## Supplementary material for "Modeling the simultaneous dynamics of proteins in blood plasma and the cerebrospinal fluid in human *in vivo*": log.txt

```
OpenBUGS version 3.2.3 rev 1012
model is syntactically correct
data loaded
model compiled
initial values loaded and chain initialized but another chain contain uninitialized variables
model is initialized
model is already initialized
100000 updates took 1526 s
monitor set
monitor set
monitor set
monitor set
monitor set
monitor set
monitor set
monitor set
monitor set
monitor set
monitor set
monitor set
monitor set
monitor set
monitor set
monitor set
monitor set
monitor set
monitor set
monitor set
monitor set
monitor set
monitor set
monitor set
monitor set
monitor set
monitor set
monitor set
deviance set
100000 updates took 4292570 s
CODA files written
Summary statistics
		mean	sd	val2.5pc	median	val97.5pc	sample
	deviance	-6776.0	5.795	-6786.0	-6777.0	-6764.0	200000
	lk_1	-2.446	0.1419	-2.736	-2.437	-2.2	200000
	lk_10	-3.036	0.2145	-3.417	-3.024	-2.653	200000
	lk_13	-2.774	0.1852	-3.142	-2.764	-2.437	200000
	lk_2	-3.974	0.2004	-4.377	-3.965	-3.607	200000
	lk_20	-4.238	0.2557	-4.714	-4.236	-3.728	200000
	lk_23	-2.229	0.2646	-2.765	-2.217	-1.755	200000
	lk_31	-2.483	0.128	-2.719	-2.481	-2.242	200000
	lk_32	-2.267	0.3098	-2.835	-2.268	-1.688	200000
	llambda_1	-2.817	0.2606	-3.26	-2.838	-2.278	200000
	llambda_2	-1.323	0.2955	-1.879	-1.314	-0.7714	200000
	shift[1]	-0.002319	3.701E-4	-0.00484	-0.002311	3.28E-4	200000
	shift[2]	0.001163	3.627E-4	-0.001401	0.001169	0.003885	200000
	solution[1,1]	0.01642	0.002405	0.01161	0.01599	0.02196	200000
	solution[1,2]	0.002394	9.578E-5	1.799E-5	0.002397	0.004737	200000
	solution[1,3]	0.01864	0.005739	0.008845	0.01809	0.03105	200000
	solution[1,4]	6.125E-4	2.572E-4	-0.001869	5.309E-4	0.003194	200000
	solution[1,5]	2.327E-4	2.521E-5	-0.002011	2.34E-4	0.002503	200000
	solution[2,1]	0.02886	0.004794	0.02125	0.02809	0.03969	200000
	solution[2,2]	0.008007	2.776E-4	0.005522	0.008	0.01053	200000
	solution[2,3]	0.03672	0.01123	0.01803	0.03565	0.06058	200000
	solution[2,4]	0.002373	9.653E-4	-7.147E-4	0.002179	0.005979	200000
	solution[2,5]	0.001458	1.271E-4	-9.381E-4	0.001449	0.003946	200000
	solution[3,1]	0.03005	0.005574	0.02139	0.02915	0.04272	200000
	solution[3,2]	0.01223	3.901E-4	0.009653	0.01222	0.01493	200000
	solution[3,3]	0.0426	0.01295	0.02081	0.04138	0.07015	200000
	solution[3,4]	0.004026	0.001594	5.818E-4	0.003763	0.008563	200000
	solution[3,5]	0.002868	2.217E-4	4.084E-4	0.002856	0.005368	200000
	solution[4,1]	0.02498	0.005304	0.01677	0.02409	0.03707	200000
	solution[4,2]	0.01465	4.277E-4	0.01205	0.01465	0.01737	200000
	solution[4,3]	0.04083	0.01232	0.02014	0.03965	0.06706	200000
	solution[4,4]	0.005418	0.002087	0.001371	0.005087	0.01106	200000
	solution[4,5]	0.0043	2.983E-4	0.001767	0.004289	0.006985	200000
	solution[5,1]	0.01937	0.004839	0.01194	0.01852	0.03045	200000
	solution[5,2]	0.01633	4.275E-4	0.01374	0.01633	0.01903	200000
	solution[5,3]	0.03851	0.01152	0.01923	0.0374	0.0631	200000
	solution[5,4]	0.007195	0.002664	0.002441	0.006765	0.01397	200000
	solution[5,5]	0.006199	3.693E-4	0.00362	0.006193	0.008891	200000
	solution[6,1]	0.01504	0.004327	0.008375	0.01422	0.02504	200000
	solution[6,2]	0.01682	4.086E-4	0.01422	0.01683	0.01955	200000
	solution[6,3]	0.03633	0.01078	0.01831	0.03527	0.05942	200000
	solution[6,4]	0.008796	0.003151	0.003464	0.008278	0.01649	200000
	solution[6,5]	0.007813	4.054E-4	0.005239	0.007813	0.01053	200000
	solution[7,1]	0.01121	0.003726	0.005331	0.01044	0.0199	200000
	solution[7,2]	0.01658	3.86E-4	0.014	0.0166	0.01929	200000
	solution[7,3]	0.03394	0.01	0.01732	0.03292	0.05542	200000
	solution[7,4]	0.0104	0.003625	0.004423	0.009807	0.01908	200000
	solution[7,5]	0.00928	4.205E-4	0.006694	0.009286	0.01198	200000
	solution[8,1]	0.009103	0.003318	0.003627	0.008366	0.01694	200000
	solution[8,2]	0.01613	3.74E-4	0.01356	0.01615	0.0188	200000
	solution[8,3]	0.03234	0.009491	0.01664	0.03135	0.05274	200000
	solution[8,4]	0.01137	0.003908	0.004983	0.01073	0.02065	200000
	solution[8,5]	0.01007	4.22E-4	0.007483	0.01009	0.01277	200000
	solution[9,1]	0.007096	0.002862	0.001955	0.006412	0.01398	200000
	solution[9,2]	0.01545	3.666E-4	0.01286	0.01546	0.01809	200000
	solution[9,3]	0.03051	0.008922	0.01582	0.02957	0.04979	200000
	solution[9,4]	0.01231	0.004191	0.005544	0.01164	0.02223	200000
	solution[9,5]	0.01079	4.2E-4	0.008169	0.0108	0.01356	200000
	solution[10,1]	0.004776	0.002228	8.899E-5	0.004199	0.01032	200000
	solution[10,2]	0.01426	3.775E-4	0.01172	0.01427	0.01693	200000
	solution[10,3]	0.02782	0.008106	0.01458	0.02694	0.04539	200000
	solution[10,4]	0.01339	0.00453	0.006141	0.01267	0.02406	200000
	solution[10,5]	0.0115	4.199E-4	0.008909	0.01151	0.0142	200000
	solution[11,1]	0.004155	0.002032	-2.583E-4	0.003619	0.009318	200000
	solution[11,2]	0.01385	3.894E-4	0.0113	0.01385	0.01654	200000
	solution[11,3]	0.02692	0.007842	0.01416	0.02607	0.04392	200000
	solution[11,4]	0.01366	0.00462	0.006281	0.01292	0.02456	200000
	solution[11,5]	0.01165	4.227E-4	0.009009	0.01166	0.01432	200000
	solution[12,1]	0.003387	0.001771	-6.139E-4	0.002914	0.007986	200000
	solution[12,2]	0.01327	4.143E-4	0.01069	0.01327	0.016	200000
	solution[12,3]	0.02566	0.007476	0.01355	0.02483	0.04195	200000
	solution[12,4]	0.01395	0.004727	0.006438	0.01321	0.02516	200000
	solution[12,5]	0.0118	4.307E-4	0.009144	0.01181	0.01448	200000
	tau[1]	1147.0	72.16	1010.0	1145.0	1292.0	200000
	tau[2]	1813.0	197.8	1445.0	1805.0	2218.0	200000
Deviance information
	Dbar	Dhat	DIC	pD	
ratios	-6776.0	-6781.0	-6772.0	4.314
total	-6776.0	-6781.0	-6772.0	4.314
```
