## Supplementary material for "Modeling the simultaneous dynamics of proteins in blood plasma and the cerebrospinal fluid in human *in vivo*": log.txt

```
OpenBUGS version 3.2.3 rev 1012
model is syntactically correct
data loaded
model compiled
initial values loaded and chain initialized but another chain contain uninitialized variables
model is initialized
model is already initialized
100000 updates took 1211 s
monitor set
monitor set
monitor set
monitor set
monitor set
monitor set
monitor set
monitor set
monitor set
monitor set
monitor set
monitor set
monitor set
monitor set
monitor set
monitor set
monitor set
monitor set
monitor set
monitor set
monitor set
monitor set
monitor set
monitor set
monitor set
monitor set
monitor set
monitor set
deviance set
100000 updates took 4292213 s
CODA files written
Summary statistics
		mean	sd	val2.5pc	median	val97.5pc	sample
	deviance	-5394.0	6.007	-5404.0	-5394.0	-5381.0	200000
	lk_1	-3.309	0.174	-3.642	-3.309	-2.983	200000
	lk_10	-3.096	0.3254	-3.734	-3.084	-2.531	200000
	lk_13	-2.149	0.2367	-2.597	-2.147	-1.691	200000
	lk_2	-2.248	0.1489	-2.533	-2.251	-1.947	200000
	lk_20	-2.435	0.2624	-2.936	-2.438	-1.923	200000
	lk_23	-2.203	0.2778	-2.714	-2.204	-1.655	200000
	lk_31	-3.312	0.2098	-3.717	-3.314	-2.893	200000
	lk_32	-1.852	0.2621	-2.378	-1.848	-1.37	200000
	llambda_1	-3.222	0.3078	-3.784	-3.222	-2.627	200000
	llambda_2	-2.166	0.2742	-2.695	-2.166	-1.625	200000
	shift[1]	-7.621E-4	2.138E-4	-0.003173	-7.725E-4	0.001715	200000
	shift[2]	5.626E-4	7.465E-4	-0.002516	5.667E-4	0.003539	200000
	solution[1,1]	0.005088	9.512E-4	0.001747	0.005035	0.008298	200000
	solution[1,2]	3.123E-4	4.726E-5	-0.001974	3.088E-4	0.002601	200000
	solution[1,3]	0.03752	0.007683	0.02471	0.03678	0.05498	200000
	solution[1,4]	0.006242	0.001524	0.002438	0.00601	0.01048	200000
	solution[1,5]	7.879E-4	7.867E-5	-0.001557	7.768E-4	0.003169	200000
	solution[2,1]	0.00972	0.001884	0.005454	0.009602	0.01457	200000
	solution[2,2]	0.00123	1.468E-4	-0.001115	0.001226	0.003636	200000
	solution[2,3]	0.06394	0.01379	0.04116	0.06252	0.09472	200000
	solution[2,4]	0.0192	0.00507	0.01095	0.01849	0.03128	200000
	solution[2,5]	0.004447	3.55E-4	0.001734	0.004421	0.006988	200000
	solution[3,1]	0.01096	0.002199	0.00639	0.01082	0.01649	200000
	solution[3,2]	0.002103	2.135E-4	-3.019E-4	0.002096	0.004602	200000
	solution[3,3]	0.06459	0.01477	0.04035	0.06299	0.09785	200000
	solution[3,4]	0.02799	0.007704	0.0158	0.02692	0.04616	200000
	solution[3,5]	0.008212	5.856E-4	0.005298	0.008185	0.01111	200000
	solution[4,1]	0.01013	0.002127	0.005794	0.009984	0.01556	200000
	solution[4,2]	0.002838	2.435E-4	3.962E-4	0.002828	0.005358	200000
	solution[4,3]	0.05148	0.01287	0.03046	0.05004	0.08071	200000
	solution[4,4]	0.03185	0.009189	0.01745	0.03055	0.05348	200000
	solution[4,5]	0.01159	7.489E-4	0.008516	0.01157	0.01463	200000
	solution[5,1]	0.00909	0.00203	0.004668	0.008938	0.01438	200000
	solution[5,2]	0.003734	2.565E-4	0.001285	0.003722	0.006246	200000
	solution[5,3]	0.0377	0.01068	0.02044	0.03642	0.06215	200000
	solution[5,4]	0.03315	0.01017	0.01747	0.03167	0.05709	200000
	solution[5,5]	0.01523	8.65E-4	0.01205	0.01522	0.01833	200000
	solution[6,1]	0.008159	0.001937	0.004059	0.008003	0.01328	200000
	solution[6,2]	0.00444	2.563E-4	0.001976	0.004428	0.006955	200000
	solution[6,3]	0.02766	0.008852	0.01373	0.02654	0.04827	200000
	solution[6,4]	0.03215	0.01039	0.01636	0.03059	0.05679	200000
	solution[6,5]	0.01743	8.926E-4	0.01422	0.01743	0.02054	200000
	solution[7,1]	0.007195	0.001831	0.002894	0.007043	0.01213	200000
	solution[7,2]	0.004981	2.499E-4	0.002519	0.004971	0.007528	200000
	solution[7,3]	0.01933	0.007062	0.008481	0.01836	0.03613	200000
	solution[7,4]	0.02976	0.01012	0.01461	0.02819	0.05391	200000
	solution[7,5]	0.01848	8.683E-4	0.01529	0.0185	0.02156	200000
	solution[8,1]	0.006579	0.001757	0.002367	0.006429	0.01139	200000
	solution[8,2]	0.005189	2.437E-4	0.002732	0.00518	0.007739	200000
	solution[8,3]	0.01499	0.005981	0.00591	0.0141	0.0295	200000
	solution[8,4]	0.02774	0.009722	0.01329	0.02618	0.05102	200000
	solution[8,5]	0.01852	8.366E-4	0.01534	0.01853	0.02152	200000
	solution[9,1]	0.005911	0.001669	0.001826	0.005763	0.01054	200000
	solution[9,2]	0.005269	2.36E-4	0.002826	0.005261	0.007771	200000
	solution[9,3]	0.01107	0.004876	0.003617	0.01027	0.02321	200000
	solution[9,4]	0.02524	0.009129	0.01177	0.02371	0.04718	200000
	solution[9,5]	0.01803	7.984E-4	0.0149	0.01804	0.02102	200000
	solution[10,1]	0.004984	0.001533	0.001045	0.004838	0.00937	200000
	solution[10,2]	0.005109	2.245E-4	0.002707	0.005102	0.007596	200000
	solution[10,3]	0.006839	0.003482	0.001096	0.006188	0.01588	200000
	solution[10,4]	0.02141	0.008065	0.009582	0.01999	0.04075	200000
	solution[10,5]	0.01653	7.56E-4	0.01345	0.01656	0.01945	200000
	solution[11,1]	0.004693	0.001486	8.197E-4	0.004545	0.008983	200000
	solution[11,2]	0.004992	2.208E-4	0.002591	0.004987	0.007475	200000
	solution[11,3]	0.005773	0.003083	4.908E-4	0.005172	0.01392	200000
	solution[11,4]	0.02014	0.007681	0.008911	0.01878	0.03856	200000
	solution[11,5]	0.01589	7.479E-4	0.01283	0.01592	0.0188	200000
	solution[12,1]	0.004296	0.001418	4.105E-4	0.00415	0.008483	200000
	solution[12,2]	0.004781	2.158E-4	0.00237	0.004777	0.007261	200000
	solution[12,3]	0.004505	0.002573	-2.075E-4	0.003975	0.01146	200000
	solution[12,4]	0.01838	0.007126	0.007985	0.0171	0.03549	200000
	solution[12,5]	0.0149	7.415E-4	0.01181	0.01492	0.01779	200000
	tau[1]	7690.0	642.4	6483.0	7685.0	9003.0	200000
	tau[2]	820.7	74.77	679.4	818.0	972.3	200000
Deviance information
	Dbar	Dhat	DIC	pD	
ratios	-5394.0	-5395.0	-5393.0	0.7968
total	-5394.0	-5395.0	-5393.0	0.7968
```
