## Supplementary material for "Modeling the simultaneous dynamics of proteins in blood plasma and the cerebrospinal fluid in human *in vivo*": log.txt

```
OpenBUGS version 3.2.3 rev 1012
model is syntactically correct
data loaded
model compiled
initial values loaded and chain initialized but another chain contain uninitialized variables
model is initialized
model is already initialized
100000 updates took 1357 s
monitor set
monitor set
monitor set
monitor set
monitor set
monitor set
monitor set
monitor set
monitor set
monitor set
monitor set
monitor set
monitor set
monitor set
monitor set
monitor set
monitor set
monitor set
monitor set
monitor set
monitor set
monitor set
monitor set
monitor set
monitor set
monitor set
monitor set
monitor set
deviance set
100000 updates took 4292460 s
CODA files written
Summary statistics
		mean	sd	val2.5pc	median	val97.5pc	sample
	deviance	-4324.0	4.818	-4331.0	-4324.0	-4313.0	200000
	lk_1	-2.675	0.1458	-2.942	-2.672	-2.393	200000
	lk_10	-3.005	0.2388	-3.488	-2.996	-2.581	200000
	lk_13	-2.662	0.2049	-3.084	-2.653	-2.299	200000
	lk_2	-4.592	0.2388	-5.075	-4.578	-4.147	200000
	lk_20	-4.769	0.3078	-5.384	-4.768	-4.177	200000
	lk_23	-2.261	0.283	-2.801	-2.267	-1.699	200000
	lk_31	-2.494	0.1779	-2.851	-2.49	-2.164	200000
	lk_32	-2.244	0.312	-2.845	-2.237	-1.655	200000
	llambda_1	-2.835	0.2728	-3.346	-2.843	-2.343	200000
	llambda_2	-0.5557	0.3005	-1.153	-0.5492	0.01526	200000
	shift[1]	-0.001734	3.681E-4	-0.004359	-0.001753	8.264E-4	200000
	shift[2]	4.715E-4	4.157E-4	-0.002298	4.346E-4	0.003088	200000
	solution[1,1]	0.01326	0.002039	0.008871	0.01302	0.01837	200000
	solution[1,2]	0.001507	8.4E-5	-8.326E-4	0.001505	0.003819	200000
	solution[1,3]	0.02207	0.007087	0.01009	0.02144	0.03803	200000
	solution[1,4]	4.017E-4	1.91E-4	-0.002016	3.688E-4	0.002879	200000
	solution[1,5]	1.586E-4	2.259E-5	-0.002081	1.634E-4	0.002408	200000
	solution[2,1]	0.02398	0.004065	0.01703	0.02356	0.03347	200000
	solution[2,2]	0.005102	2.508E-4	0.002631	0.005089	0.007602	200000
	solution[2,3]	0.04419	0.01411	0.02058	0.04291	0.07553	200000
	solution[2,4]	0.001599	7.384E-4	-0.001339	0.00148	0.00462	200000
	solution[2,5]	0.001002	1.19E-4	-0.00135	9.928E-4	0.003347	200000
	solution[3,1]	0.02567	0.004746	0.01765	0.02518	0.03669	200000
	solution[3,2]	0.007861	3.613E-4	0.005229	0.007841	0.01043	200000
	solution[3,3]	0.05204	0.01653	0.02438	0.05056	0.08875	200000
	solution[3,4]	0.002762	0.001244	-7.804E-4	0.002569	0.006587	200000
	solution[3,5]	0.001982	2.126E-4	-4.668E-4	0.001967	0.004459	200000
	solution[4,1]	0.02216	0.00456	0.01443	0.02166	0.03276	200000
	solution[4,2]	0.00951	4.088E-4	0.006797	0.009487	0.01211	200000
	solution[4,3]	0.05084	0.01605	0.02397	0.04941	0.08644	200000
	solution[4,4]	0.003787	0.001662	-1.081E-4	0.003527	0.008378	200000
	solution[4,5]	0.002989	2.924E-4	4.329E-4	0.002968	0.005472	200000
	solution[5,1]	0.01809	0.004251	0.01088	0.0176	0.02808	200000
	solution[5,2]	0.01077	4.282E-4	0.008111	0.01074	0.01338	200000
	solution[5,3]	0.04924	0.01541	0.02341	0.0479	0.08346	200000
	solution[5,4]	0.00516	0.002186	8.523E-4	0.004808	0.01088	200000
	solution[5,5]	0.004355	3.738E-4	0.001689	0.004326	0.006871	200000
	solution[6,1]	0.01478	0.00391	0.008147	0.01429	0.02406	200000
	solution[6,2]	0.01128	4.246E-4	0.00855	0.01125	0.01388	200000
	solution[6,3]	0.04768	0.01481	0.02285	0.04643	0.08056	200000
	solution[6,4]	0.006464	0.002658	0.001767	0.006025	0.0133	200000
	solution[6,5]	0.005557	4.235E-4	0.002817	0.00552	0.00814	200000
	solution[7,1]	0.01169	0.003498	0.005732	0.01121	0.02015	200000
	solution[7,2]	0.01133	4.098E-4	0.00862	0.01131	0.01392	200000
	solution[7,3]	0.04593	0.01414	0.02224	0.04475	0.07733	200000
	solution[7,4]	0.007854	0.00315	0.002602	0.007333	0.01588	200000
	solution[7,5]	0.006705	4.557E-4	0.00392	0.006663	0.009344	200000
	solution[8,1]	0.009898	0.003208	0.00437	0.009428	0.01773	200000
	solution[8,2]	0.01117	3.975E-4	0.008538	0.01115	0.01377	200000
	solution[8,3]	0.04472	0.01369	0.02179	0.04359	0.07516	200000
	solution[8,4]	0.00874	0.003463	0.003167	0.008165	0.01755	200000
	solution[8,5]	0.007367	4.696E-4	0.004561	0.007323	0.009996	200000
	solution[9,1]	0.008109	0.002872	0.003014	0.007652	0.01523	200000
	solution[9,2]	0.01086	3.844E-4	0.008231	0.01084	0.01344	200000
	solution[9,3]	0.04331	0.01318	0.02126	0.04223	0.07258	200000
	solution[9,4]	0.009674	0.003799	0.003693	0.009032	0.01929	200000
	solution[9,5]	0.008008	4.821E-4	0.005183	0.007959	0.01063	200000
	solution[10,1]	0.005905	0.002379	0.001238	0.005479	0.01199	200000
	solution[10,2]	0.01026	3.738E-4	0.007601	0.01024	0.01282	200000
	solution[10,3]	0.04116	0.0124	0.02039	0.04014	0.06874	200000
	solution[10,4]	0.01088	0.00425	0.004344	0.01015	0.02153	200000
	solution[10,5]	0.008748	5.016E-4	0.00592	0.008701	0.01146	200000
	solution[11,1]	0.005281	0.002219	7.322E-4	0.004868	0.01104	200000
	solution[11,2]	0.01004	3.746E-4	0.007393	0.01003	0.0126	200000
	solution[11,3]	0.04042	0.01215	0.02011	0.03942	0.06745	200000
	solution[11,4]	0.01122	0.004386	0.004504	0.01047	0.0222	200000
	solution[11,5]	0.008941	5.098E-4	0.006098	0.008893	0.01167	200000
	solution[12,1]	0.004482	0.001999	1.929E-4	0.004092	0.009775	200000
	solution[12,2]	0.009717	3.808E-4	0.007069	0.009708	0.0123	200000
	solution[12,3]	0.03937	0.01178	0.01967	0.03837	0.06558	200000
	solution[12,4]	0.01166	0.004566	0.004721	0.01088	0.02308	200000
	solution[12,5]	0.009171	5.238E-4	0.006331	0.009123	0.01191	200000
	tau[1]	2244.0	176.0	1913.0	2240.0	2601.0	200000
	tau[2]	3985.0	585.2	2925.0	3946.0	5214.0	200000
Deviance information
	Dbar	Dhat	DIC	pD	
ratios	-4324.0	-4330.0	-4318.0	6.069
total	-4324.0	-4330.0	-4318.0	6.069
```
