## Supplementary material for "Modeling the simultaneous dynamics of proteins in blood plasma and the cerebrospinal fluid in human *in vivo*": log.txt

```
OpenBUGS version 3.2.3 rev 1012
model is syntactically correct
data loaded
model compiled
initial values loaded and chain initialized but another chain contain uninitialized variables
model is initialized
model is already initialized
100000 updates took 1418 s
monitor set
monitor set
monitor set
monitor set
monitor set
monitor set
monitor set
monitor set
monitor set
monitor set
monitor set
monitor set
monitor set
monitor set
monitor set
monitor set
monitor set
monitor set
monitor set
monitor set
monitor set
monitor set
monitor set
monitor set
monitor set
monitor set
monitor set
monitor set
deviance set
100000 updates took 4292503 s
CODA files written
Summary statistics
		mean	sd	val2.5pc	median	val97.5pc	sample
	deviance	-3743.0	4.324	-3749.0	-3743.0	-3733.0	200000
	lk_1	-2.281	0.1295	-2.543	-2.277	-2.051	200000
	lk_10	-2.513	0.2343	-2.988	-2.496	-2.11	200000
	lk_13	-2.268	0.2417	-2.735	-2.266	-1.842	200000
	lk_2	-2.671	0.1712	-3.003	-2.668	-2.348	200000
	lk_20	-2.761	0.2673	-3.268	-2.755	-2.253	200000
	lk_23	-2.239	0.3107	-2.819	-2.245	-1.645	200000
	lk_31	-2.139	0.1804	-2.51	-2.135	-1.796	200000
	lk_32	-2.196	0.2706	-2.667	-2.188	-1.688	200000
	llambda_1	-2.43	0.2458	-2.854	-2.438	-1.931	200000
	llambda_2	-1.75	0.2742	-2.276	-1.744	-1.233	200000
	shift[1]	-4.782E-4	7.678E-4	-0.003442	-5.245E-4	0.002556	200000
	shift[2]	-0.00117	7.263E-4	-0.004163	-0.001174	0.001853	200000
	solution[1,1]	0.0278	0.004122	0.02066	0.0274	0.03732	200000
	solution[1,2]	0.004485	2.415E-4	0.001956	0.004462	0.006901	200000
	solution[1,3]	0.03998	0.009392	0.02408	0.03901	0.0611	200000
	solution[1,4]	0.004505	0.001436	6.055E-4	0.004348	0.008334	200000
	solution[1,5]	0.00101	7.8E-5	-0.001312	0.001007	0.003314	200000
	solution[2,1]	0.04767	0.007968	0.03461	0.04686	0.06537	200000
	solution[2,2]	0.01414	6.252E-4	0.01143	0.01409	0.01702	200000
	solution[2,3]	0.07208	0.01698	0.04395	0.07043	0.1101	200000
	solution[2,4]	0.01501	0.004915	0.006847	0.0143	0.02638	200000
	solution[2,5]	0.005734	3.456E-4	0.003112	0.005731	0.008319	200000
	solution[3,1]	0.04845	0.009025	0.03379	0.04751	0.06861	200000
	solution[3,2]	0.02099	8.402E-4	0.01793	0.02094	0.0241	200000
	solution[3,3]	0.07693	0.01828	0.04686	0.07508	0.1175	200000
	solution[3,4]	0.02302	0.007627	0.01078	0.02194	0.04032	200000
	solution[3,5]	0.01064	5.661E-4	0.007884	0.01063	0.01355	200000
	solution[4,1]	0.03895	0.00832	0.02556	0.03802	0.05774	200000
	solution[4,2]	0.02442	8.843E-4	0.0213	0.02437	0.02758	200000
	solution[4,3]	0.06614	0.01605	0.0399	0.06451	0.1017	200000
	solution[4,4]	0.02775	0.009308	0.01293	0.02641	0.04897	200000
	solution[4,5]	0.0151	7.217E-4	0.01214	0.01508	0.01814	200000
	solution[5,1]	0.02884	0.007271	0.01731	0.02796	0.04555	200000
	solution[5,2]	0.02633	8.646E-4	0.02323	0.02629	0.02949	200000
	solution[5,3]	0.05373	0.0136	0.03131	0.05229	0.08397	200000
	solution[5,4]	0.03135	0.01066	0.01465	0.02982	0.05593	200000
	solution[5,5]	0.02002	8.369E-4	0.01689	0.02	0.02312	200000
	solution[6,1]	0.02139	0.006228	0.01165	0.02056	0.03613	200000
	solution[6,2]	0.02649	8.323E-4	0.02342	0.02646	0.02959	200000
	solution[6,3]	0.04369	0.01169	0.02433	0.04247	0.06978	200000
	solution[6,4]	0.03277	0.01127	0.01522	0.03114	0.05884	200000
	solution[6,5]	0.02315	8.752E-4	0.01997	0.02314	0.02626	200000
	solution[7,1]	0.01512	0.005101	0.007206	0.01437	0.02756	200000
	solution[7,2]	0.02555	8.029E-4	0.02262	0.02551	0.0286	200000
	solution[7,3]	0.03438	0.009902	0.01795	0.03334	0.05672	200000
	solution[7,4]	0.03266	0.01135	0.01514	0.031	0.05898	200000
	solution[7,5]	0.02488	8.656E-4	0.02169	0.02487	0.028	200000
	solution[8,1]	0.01182	0.004381	0.004968	0.01112	0.02272	200000
	solution[8,2]	0.02447	7.888E-4	0.02153	0.02443	0.02754	200000
	solution[8,3]	0.029	0.008837	0.01435	0.02803	0.0491	200000
	solution[8,4]	0.03181	0.01115	0.01473	0.03017	0.05775	200000
	solution[8,5]	0.02515	8.389E-4	0.02201	0.02516	0.02827	200000
	solution[9,1]	0.008804	0.003619	0.002961	0.008173	0.01809	200000
	solution[9,2]	0.02295	7.793E-4	0.01999	0.0229	0.02594	200000
	solution[9,3]	0.02367	0.007731	0.0108	0.02276	0.04137	200000
	solution[9,4]	0.03025	0.0107	0.01395	0.02868	0.05519	200000
	solution[9,5]	0.02475	7.989E-4	0.02166	0.02475	0.02786	200000
	solution[10,1]	0.005514	0.002627	8.878E-4	0.004984	0.01258	200000
	solution[10,2]	0.02029	7.8E-4	0.01731	0.02024	0.02331	200000
	solution[10,3]	0.01714	0.006257	0.00675	0.0163	0.0317	200000
	solution[10,4]	0.02708	0.009729	0.01225	0.02559	0.04991	200000
	solution[10,5]	0.02303	7.437E-4	0.02001	0.02303	0.0261	200000
	solution[11,1]	0.004676	0.002338	2.996E-4	0.004183	0.01106	200000
	solution[11,2]	0.01934	7.84E-4	0.01636	0.01928	0.02236	200000
	solution[11,3]	0.0153	0.005805	0.005729	0.01447	0.02894	200000
	solution[11,4]	0.02586	0.009344	0.01181	0.02443	0.04781	200000
	solution[11,5]	0.02223	7.312E-4	0.01922	0.02223	0.02529	200000
	solution[12,1]	0.003672	0.001964	-3.74E-4	0.003232	0.009183	200000
	solution[12,2]	0.01796	7.921E-4	0.01499	0.0179	0.02098	200000
	solution[12,3]	0.01295	0.005198	0.004498	0.01216	0.02537	200000
	solution[12,4]	0.02405	0.008761	0.01089	0.02268	0.0447	200000
	solution[12,5]	0.02096	7.208E-4	0.01803	0.02096	0.02396	200000
	tau[1]	669.2	61.7	554.8	667.5	795.4	200000
	tau[2]	736.1	79.81	587.1	733.3	899.6	200000
Deviance information
	Dbar	Dhat	DIC	pD	
ratios	-3743.0	-3738.0	-3747.0	-4.366
total	-3743.0	-3738.0	-3747.0	-4.366
```
