## Supplementary material for "Modeling the simultaneous dynamics of proteins in blood plasma and the cerebrospinal fluid in human *in vivo*": log.txt

```
OpenBUGS version 3.2.3 rev 1012
model is syntactically correct
data loaded
model compiled
initial values loaded and chain initialized but another chain contain uninitialized variables
model is initialized
model is already initialized
100000 updates took 1403 s
monitor set
monitor set
monitor set
monitor set
monitor set
monitor set
monitor set
monitor set
monitor set
monitor set
monitor set
monitor set
monitor set
monitor set
monitor set
monitor set
monitor set
monitor set
monitor set
monitor set
monitor set
monitor set
monitor set
monitor set
monitor set
monitor set
monitor set
monitor set
deviance set
100000 updates took 4292472 s
CODA files written
Summary statistics
		mean	sd	val2.5pc	median	val97.5pc	sample
	deviance	-3653.0	6.638	-3665.0	-3654.0	-3639.0	200000
	lk_1	-2.181	0.1419	-2.475	-2.175	-1.921	200000
	lk_10	-2.715	0.2312	-3.172	-2.707	-2.29	200000
	lk_13	-2.799	0.2185	-3.214	-2.792	-2.397	200000
	lk_2	-3.953	0.1857	-4.319	-3.952	-3.598	200000
	lk_20	-4.467	0.269	-4.997	-4.467	-3.959	200000
	lk_23	-2.389	0.2878	-2.933	-2.394	-1.826	200000
	lk_31	-2.532	0.1472	-2.818	-2.533	-2.247	200000
	lk_32	-2.201	0.3409	-2.86	-2.203	-1.527	200000
	llambda_1	-3.076	0.2502	-3.527	-3.088	-2.537	200000
	llambda_2	-0.555	0.2859	-1.06	-0.555	0.0142	200000
	shift[1]	-0.005125	5.729E-4	-0.008026	-0.005119	-0.002287	200000
	shift[2]	0.001213	5.633E-4	-0.001608	0.001244	0.003968	200000
	solution[1,1]	0.01578	0.002281	0.01118	0.01555	0.02153	200000
	solution[1,2]	0.002983	1.749E-4	6.075E-4	0.002983	0.005408	200000
	solution[1,3]	0.0404	0.01056	0.02229	0.03932	0.06434	200000
	solution[1,4]	0.001348	4.877E-4	-0.001393	0.001341	0.004069	200000
	solution[1,5]	3.291E-4	4.4E-5	-0.001921	3.189E-4	0.002636	200000
	solution[2,1]	0.02662	0.004465	0.01904	0.02611	0.03734	200000
	solution[2,2]	0.009507	4.813E-4	0.006706	0.009502	0.01225	200000
	solution[2,3]	0.07957	0.02073	0.04483	0.07745	0.1264	200000
	solution[2,4]	0.005183	0.001884	0.001027	0.004984	0.01014	200000
	solution[2,5]	0.002024	2.177E-4	-4.638E-4	0.002001	0.004452	200000
	solution[3,1]	0.02663	0.005096	0.01817	0.02602	0.03895	200000
	solution[3,2]	0.01409	6.55E-4	0.01113	0.01409	0.01709	200000
	solution[3,3]	0.09229	0.02397	0.05223	0.08986	0.1466	200000
	solution[3,4]	0.008713	0.003161	0.003113	0.00832	0.01657	200000
	solution[3,5]	0.003941	3.747E-4	0.001239	0.003932	0.006548	200000
	solution[4,1]	0.02093	0.004723	0.01311	0.02034	0.03241	200000
	solution[4,2]	0.01631	6.92E-4	0.0133	0.01631	0.01935	200000
	solution[4,3]	0.08844	0.02291	0.05017	0.08609	0.1406	200000
	solution[4,4]	0.0116	0.004196	0.004681	0.01105	0.0218	200000
	solution[4,5]	0.005857	4.972E-4	0.003081	0.005858	0.008527	200000
	solution[5,1]	0.01504	0.004117	0.008202	0.01449	0.02525	200000
	solution[5,2]	0.01732	6.609E-4	0.01441	0.01732	0.02027	200000
	solution[5,3]	0.08338	0.02156	0.04741	0.0811	0.1327	200000
	solution[5,4]	0.01513	0.005439	0.006417	0.01439	0.02824	200000
	solution[5,5]	0.008344	6.026E-4	0.005312	0.008357	0.01107	200000
	solution[6,1]	0.01083	0.003495	0.004902	0.01032	0.01974	200000
	solution[6,2]	0.01707	6.142E-4	0.01426	0.01708	0.01999	200000
	solution[6,3]	0.07863	0.02033	0.04489	0.07639	0.1253	200000
	solution[6,4]	0.01816	0.006494	0.007936	0.01726	0.03379	200000
	solution[6,5]	0.01042	6.488E-4	0.007376	0.01044	0.01319	200000
	solution[7,1]	0.0074	0.002819	0.00246	0.006961	0.01479	200000
	solution[7,2]	0.01613	5.733E-4	0.01327	0.01614	0.01891	200000
	solution[7,3]	0.07343	0.01902	0.04209	0.07129	0.1172	200000
	solution[7,4]	0.02109	0.007515	0.009382	0.02001	0.03911	200000
	solution[7,5]	0.01228	6.622E-4	0.009178	0.01231	0.01507	200000
	solution[8,1]	0.00565	0.002391	0.001225	0.005261	0.0121	200000
	solution[8,2]	0.01534	5.566E-4	0.01247	0.01535	0.0181	200000
	solution[8,3]	0.06994	0.01817	0.04013	0.06786	0.1118	200000
	solution[8,4]	0.02279	0.008118	0.0102	0.02162	0.04228	200000
	solution[8,5]	0.01329	6.602E-4	0.01022	0.01333	0.01609	200000
	solution[9,1]	0.004094	0.001944	1.113E-4	0.003768	0.009581	200000
	solution[9,2]	0.01442	5.527E-4	0.01154	0.01443	0.01715	200000
	solution[9,3]	0.06597	0.01723	0.0379	0.06395	0.1055	200000
	solution[9,4]	0.02444	0.008719	0.01099	0.02317	0.04536	200000
	solution[9,5]	0.01423	6.551E-4	0.01114	0.01427	0.01701	200000
	solution[10,1]	0.002457	0.001374	-0.001032	0.002214	0.006757	200000
	solution[10,2]	0.01316	5.881E-4	0.01028	0.01316	0.01596	200000
	solution[10,3]	0.0601	0.01587	0.03442	0.0582	0.09657	200000
	solution[10,4]	0.02629	0.009436	0.01184	0.02489	0.04909	200000
	solution[10,5]	0.01522	6.559E-4	0.01217	0.01527	0.01802	200000
	solution[11,1]	0.002053	0.001211	-0.001258	0.001836	0.005965	200000
	solution[11,2]	0.01279	6.122E-4	0.009806	0.01279	0.01563	200000
	solution[11,3]	0.05816	0.01543	0.0332	0.05631	0.09356	200000
	solution[11,4]	0.02674	0.009627	0.01203	0.02531	0.05004	200000
	solution[11,5]	0.01546	6.613E-4	0.01242	0.01551	0.01829	200000
	solution[12,1]	0.001579	0.001003	-0.001455	0.001395	0.005207	200000
	solution[12,2]	0.01232	6.559E-4	0.009348	0.01232	0.0153	200000
	solution[12,3]	0.05541	0.01482	0.03148	0.05361	0.08935	200000
	solution[12,4]	0.02725	0.009857	0.01222	0.02577	0.05114	200000
	solution[12,5]	0.01573	6.753E-4	0.01268	0.01578	0.01862	200000
	tau[1]	1135.0	101.7	944.8	1133.0	1341.0	200000
	tau[2]	981.1	129.0	742.6	976.7	1241.0	200000
Deviance information
	Dbar	Dhat	DIC	pD	
ratios	-3653.0	-3657.0	-3649.0	3.911
total	-3653.0	-3657.0	-3649.0	3.911
```
