## Supplementary material for "Modeling the simultaneous dynamics of proteins in blood plasma and the cerebrospinal fluid in human *in vivo*": log.txt

```
OpenBUGS version 3.2.3 rev 1012
model is syntactically correct
data loaded
model compiled
initial values loaded and chain initialized but another chain contain uninitialized variables
model is initialized
model is already initialized
100000 updates took 1704 s
monitor set
monitor set
monitor set
monitor set
monitor set
monitor set
monitor set
monitor set
monitor set
monitor set
monitor set
monitor set
monitor set
monitor set
monitor set
monitor set
monitor set
monitor set
monitor set
monitor set
monitor set
monitor set
monitor set
monitor set
monitor set
monitor set
monitor set
monitor set
deviance set
100000 updates took 4292816 s
CODA files written
Summary statistics
		mean	sd	val2.5pc	median	val97.5pc	sample
	deviance	-19340.0	5.553	-19350.0	-19340.0	-19330.0	200000
	lk_1	-2.527	0.1511	-2.826	-2.52	-2.25	200000
	lk_10	-3.051	0.2465	-3.528	-3.031	-2.647	200000
	lk_13	-2.626	0.1769	-2.96	-2.617	-2.307	200000
	lk_2	-3.944	0.1953	-4.338	-3.938	-3.6	200000
	lk_20	-4.214	0.275	-4.776	-4.204	-3.701	200000
	lk_23	-2.25	0.2925	-2.791	-2.244	-1.703	200000
	lk_31	-2.607	0.1099	-2.823	-2.603	-2.402	200000
	lk_32	-2.372	0.3028	-2.951	-2.375	-1.779	200000
	llambda_1	-4.161	0.283	-4.67	-4.178	-3.594	200000
	llambda_2	-2.52	0.2957	-3.07	-2.506	-1.984	200000
	shift[1]	-0.001168	8.509E-5	-0.00348	-0.00119	0.001179	200000
	shift[2]	7.3E-4	7.465E-5	-0.001581	7.348E-4	0.003053	200000
	solution[1,1]	0.004006	6.403E-4	0.00103	0.00395	0.006824	200000
	solution[1,2]	5.301E-4	2.126E-5	-0.001743	5.158E-4	0.002789	200000
	solution[1,3]	0.00578	0.001747	0.001868	0.005619	0.01045	200000
	solution[1,4]	1.94E-4	8.281E-5	-0.002124	1.679E-4	0.002554	200000
	solution[1,5]	6.433E-5	5.78E-6	-0.00218	6.608E-5	0.002306	200000
	solution[2,1]	0.007118	0.001277	0.003664	0.006952	0.0108	200000
	solution[2,2]	0.001772	6.261E-5	-5.125E-4	0.001755	0.004034	200000
	solution[2,3]	0.01137	0.003412	0.005319	0.01106	0.01933	200000
	solution[2,4]	7.406E-4	3.138E-4	-0.001765	6.65E-4	0.003396	200000
	solution[2,5]	4.095E-4	2.921E-5	-0.001861	4.1E-4	0.002673	200000
	solution[3,1]	0.007492	0.001487	0.003791	0.007287	0.01162	200000
	solution[3,2]	0.00271	8.894E-5	3.329E-4	0.002688	0.005039	200000
	solution[3,3]	0.01318	0.003929	0.006353	0.01281	0.02213	200000
	solution[3,4]	0.001243	5.205E-4	-0.001438	0.001138	0.004076	200000
	solution[3,5]	8.127E-4	5.079E-5	-0.001455	8.125E-4	0.00307	200000
	solution[4,1]	0.00632	0.00142	0.002719	0.006122	0.01032	200000
	solution[4,2]	0.00325	9.888E-5	8.783E-4	0.003227	0.005568	200000
	solution[4,3]	0.01262	0.003733	0.006073	0.01226	0.02119	200000
	solution[4,4]	0.001656	6.836E-4	-0.00118	0.00153	0.00474	200000
	solution[4,5]	0.001228	6.802E-5	-0.001069	0.001227	0.003499	200000
	solution[5,1]	0.005001	0.001307	0.001533	0.004817	0.008785	200000
	solution[5,2]	0.003635	1.008E-4	0.001293	0.003614	0.005949	200000
	solution[5,3]	0.01188	0.003483	0.005702	0.01155	0.02001	200000
	solution[5,4]	0.002168	8.751E-4	-8.539E-4	0.002019	0.005468	200000
	solution[5,5]	0.001792	8.335E-5	-5.392E-4	0.00179	0.004105	200000
	solution[6,1]	0.003962	0.001181	6.015E-4	0.003793	0.007534	200000
	solution[6,2]	0.003768	9.775E-5	0.001444	0.003747	0.006085	200000
	solution[6,3]	0.01119	0.003254	0.005374	0.01087	0.01883	200000
	solution[6,4]	0.002622	0.001036	-4.797E-4	0.002452	0.006145	200000
	solution[6,5]	0.002284	9.027E-5	-5.622E-5	0.002285	0.004583	200000
	solution[7,1]	0.003025	0.001033	-3.302E-4	0.002872	0.006386	200000
	solution[7,2]	0.003751	9.294E-5	0.00137	0.00373	0.006082	200000
	solution[7,3]	0.01044	0.003012	0.004987	0.01012	0.01753	200000
	solution[7,4]	0.003074	0.001193	-2.757E-4	0.002881	0.006836	200000
	solution[7,5]	0.002748	9.191E-5	4.177E-4	0.002753	0.005076	200000
	solution[8,1]	0.002497	9.306E-4	-8.27E-4	0.002359	0.005701	200000
	solution[8,2]	0.003679	8.975E-5	0.001353	0.003657	0.006001	200000
	solution[8,3]	0.009932	0.002855	0.004706	0.009628	0.01668	200000
	solution[8,4]	0.003346	0.001286	-4.564E-5	0.003138	0.007275	200000
	solution[8,5]	0.003009	9.086E-5	6.914E-4	0.003017	0.005326	200000
	solution[9,1]	0.001986	8.15E-4	-0.001204	0.001864	0.005086	200000
	solution[9,2]	0.003561	8.689E-5	0.0012	0.003539	0.005898	200000
	solution[9,3]	0.009357	0.00268	0.004322	0.009062	0.0158	200000
	solution[9,4]	0.003617	0.001381	1.039E-4	0.003394	0.007696	200000
	solution[9,5]	0.003255	8.872E-5	9.285E-4	0.003265	0.005562	200000
	solution[10,1]	0.00138	6.507E-4	-0.001603	0.001281	0.004258	200000
	solution[10,2]	0.003351	8.657E-5	0.001014	0.003326	0.005697	200000
	solution[10,3]	0.008509	0.002431	0.003812	0.008231	0.01442	200000
	solution[10,4]	0.003933	0.001496	2.644E-4	0.003693	0.008183	200000
	solution[10,5]	0.003523	8.627E-5	0.001222	0.003535	0.005838	200000
	solution[11,1]	0.001214	5.99E-4	-0.001776	0.001123	0.004033	200000
	solution[11,2]	0.003277	8.823E-5	9.226E-4	0.00325	0.005612	200000
	solution[11,3]	0.008228	0.002351	0.003616	0.007956	0.01394	200000
	solution[11,4]	0.004014	0.001527	3.484E-4	0.003768	0.008294	200000
	solution[11,5]	0.003587	8.634E-5	0.00127	0.003599	0.005906	200000
	solution[12,1]	0.001006	5.291E-4	-0.001827	9.251E-4	0.003719	200000
	solution[12,2]	0.003173	9.256E-5	8.115E-4	0.003142	0.005499	200000
	solution[12,3]	0.007832	0.00224	0.003351	0.00757	0.01341	200000
	solution[12,4]	0.004107	0.001565	3.664E-4	0.003854	0.008513	200000
	solution[12,5]	0.003658	8.777E-5	0.001334	0.003669	0.005972	200000
	tau[1]	9046.0	389.7	8300.0	9039.0	9827.0	200000
	tau[2]	11740.0	707.0	10390.0	11730.0	13170.0	200000
Deviance information
	Dbar	Dhat	DIC	pD	
ratios	-19340.0	-19340.0	-19340.0	3.625
total	-19340.0	-19340.0	-19340.0	3.625
```
