## Supplementary material for "Modeling the simultaneous dynamics of proteins in blood plasma and the cerebrospinal fluid in human *in vivo*": log.txt

```
OpenBUGS version 3.2.3 rev 1012
model is syntactically correct
data loaded
model compiled
initial values loaded and chain initialized but another chain contain uninitialized variables
model is initialized
model is already initialized
100000 updates took 1495 s
monitor set
monitor set
monitor set
monitor set
monitor set
monitor set
monitor set
monitor set
monitor set
monitor set
monitor set
monitor set
monitor set
monitor set
monitor set
monitor set
monitor set
monitor set
monitor set
monitor set
monitor set
monitor set
monitor set
monitor set
monitor set
monitor set
monitor set
monitor set
deviance set
100000 updates took 4292571 s
CODA files written
Summary statistics
		mean	sd	val2.5pc	median	val97.5pc	sample
	deviance	-885.6	4.568	-892.9	-886.2	-875.2	200000
	lk_1	-1.125	0.1538	-1.422	-1.127	-0.8156	200000
	lk_10	-1.499	0.2099	-1.922	-1.494	-1.113	200000
	lk_13	-2.34	0.2327	-2.823	-2.33	-1.911	200000
	lk_2	-2.848	0.1836	-3.213	-2.842	-2.495	200000
	lk_20	-3.21	0.2739	-3.745	-3.207	-2.689	200000
	lk_23	-2.214	0.2823	-2.764	-2.218	-1.67	200000
	lk_31	-2.567	0.227	-3.026	-2.561	-2.141	200000
	lk_32	-2.394	0.3003	-2.983	-2.392	-1.832	200000
	llambda_1	-2.948	0.2265	-3.386	-2.946	-2.501	200000
	llambda_2	-0.9896	0.2733	-1.517	-0.9925	-0.4425	200000
	shift[1]	0.004847	0.003979	-0.002934	0.004722	0.01328	200000
	shift[2]	0.02504	0.003407	0.01803	0.02498	0.03232	200000
	solution[1,1]	0.03683	0.006097	0.0261	0.0364	0.05055	200000
	solution[1,2]	0.01777	0.002284	0.01283	0.01773	0.02298	200000
	solution[1,3]	0.07334	0.01846	0.04366	0.07124	0.1153	200000
	solution[1,4]	0.007217	0.002562	0.002425	0.006845	0.01366	200000
	solution[1,5]	0.003023	4.971E-4	2.246E-4	0.002983	0.005695	200000
	solution[2,1]	0.04855	0.009634	0.03203	0.04778	0.0702	200000
	solution[2,2]	0.03837	0.004492	0.02947	0.03834	0.04744	200000
	solution[2,3]	0.1347	0.03362	0.08059	0.1308	0.2112	200000
	solution[2,4]	0.02528	0.00889	0.01171	0.02396	0.04657	200000
	solution[2,5]	0.01468	0.001967	0.01025	0.01454	0.01949	200000
	solution[3,1]	0.03668	0.009128	0.02121	0.03585	0.05723	200000
	solution[3,2]	0.04512	0.005336	0.03473	0.04509	0.05589	200000
	solution[3,3]	0.1463	0.03642	0.08773	0.142	0.2293	200000
	solution[3,4]	0.03975	0.0139	0.01884	0.03769	0.07308	200000
	solution[3,5]	0.02519	0.003035	0.01902	0.02502	0.03191	200000
	solution[4,1]	0.01851	0.006389	0.00815	0.01776	0.03326	200000
	solution[4,2]	0.03857	0.005032	0.02884	0.03844	0.04901	200000
	solution[4,3]	0.1287	0.03219	0.07728	0.1248	0.2024	200000
	solution[4,4]	0.04909	0.01711	0.02334	0.04656	0.09023	200000
	solution[4,5]	0.03336	0.003651	0.02602	0.0332	0.04124	200000
	solution[5,1]	0.007319	0.003542	0.001552	0.006692	0.01617	200000
	solution[5,2]	0.02705	0.004427	0.01864	0.02685	0.03644	200000
	solution[5,3]	0.108	0.02755	0.06422	0.1045	0.1712	200000
	solution[5,4]	0.05691	0.0198	0.02707	0.05399	0.1042	200000
	solution[5,5]	0.04046	0.003925	0.03254	0.04035	0.04879	200000
	solution[6,1]	0.002948	0.001854	-0.001011	0.002515	0.008125	200000
	solution[6,2]	0.0194	0.003865	0.01221	0.01914	0.02792	200000
	solution[6,3]	0.09068	0.02393	0.05301	0.08759	0.1459	200000
	solution[6,4]	0.06034	0.02104	0.02856	0.0573	0.1102	200000
	solution[6,5]	0.04379	0.003929	0.0358	0.04372	0.05201	200000
	solution[7,1]	0.001043	8.442E-4	-0.001891	8.082E-4	0.004217	200000
	solution[7,2]	0.01477	0.003455	0.008461	0.01446	0.02264	200000
	solution[7,3]	0.07405	0.0206	0.04177	0.07139	0.1219	200000
	solution[7,4]	0.06062	0.02128	0.02837	0.05752	0.1109	200000
	solution[7,5]	0.04493	0.003852	0.03702	0.04488	0.05293	200000
	solution[8,1]	5.036E-4	4.776E-4	-0.002118	3.619E-4	0.003119	200000
	solution[8,2]	0.01307	0.003301	0.007127	0.01275	0.02071	200000
	solution[8,3]	0.06413	0.01864	0.03498	0.06172	0.1077	200000
	solution[8,4]	0.05924	0.02092	0.02751	0.0562	0.1085	200000
	solution[8,5]	0.04468	0.003783	0.03684	0.04463	0.05258	200000
	solution[9,1]	2.131E-4	2.411E-4	-0.002186	1.371E-4	0.002614	200000
	solution[9,2]	0.01189	0.00318	0.006134	0.01156	0.01931	200000
	solution[9,3]	0.05401	0.01662	0.02809	0.05185	0.09307	200000
	solution[9,4]	0.05653	0.02012	0.02605	0.05355	0.104	200000
	solution[9,5]	0.04364	0.003701	0.03594	0.0436	0.05143	200000
	solution[10,1]	5.55E-5	8.193E-5	-0.002214	2.622E-5	0.002368	200000
	solution[10,2]	0.01074	0.002996	0.005262	0.01042	0.01781	200000
	solution[10,3]	0.04112	0.01394	0.01958	0.03925	0.07412	200000
	solution[10,4]	0.051	0.0184	0.02329	0.04824	0.09445	200000
	solution[10,5]	0.04091	0.003604	0.03342	0.04086	0.04857	200000
	solution[11,1]	3.475E-5	5.63E-5	-0.002229	1.442E-5	0.002285	200000
	solution[11,2]	0.0104	0.002921	0.005031	0.01009	0.01733	200000
	solution[11,3]	0.03735	0.01311	0.0172	0.03556	0.06844	200000
	solution[11,4]	0.04888	0.01773	0.02223	0.04619	0.09091	200000
	solution[11,5]	0.03973	0.003585	0.0323	0.03968	0.04735	200000
	solution[12,1]	1.759E-5	3.272E-5	-0.002232	6.235E-6	0.002277	200000
	solution[12,2]	0.009922	0.0028	0.004728	0.00962	0.01663	200000
	solution[12,3]	0.03245	0.01199	0.01411	0.03076	0.061	200000
	solution[12,4]	0.04574	0.01671	0.02072	0.04316	0.08549	200000
	solution[12,5]	0.03786	0.003574	0.03045	0.03782	0.04551	200000
	tau[1]	19.52	3.511	13.28	19.31	26.98	200000
	tau[2]	78.47	12.88	55.4	77.71	106.1	200000
Deviance information
	Dbar	Dhat	DIC	pD	
ratios	-885.6	-893.5	-877.7	7.934
total	-885.6	-893.5	-877.7	7.934
```
