## Supplementary material for "Modeling the simultaneous dynamics of proteins in blood plasma and the cerebrospinal fluid in human *in vivo*": log.txt

```
OpenBUGS version 3.2.3 rev 1012
model is syntactically correct
data loaded
model compiled
initial values loaded and chain initialized but another chain contain uninitialized variables
model is initialized
model is already initialized
100000 updates took 1326 s
monitor set
monitor set
monitor set
monitor set
monitor set
monitor set
monitor set
monitor set
monitor set
monitor set
monitor set
monitor set
monitor set
monitor set
monitor set
monitor set
monitor set
monitor set
monitor set
monitor set
monitor set
monitor set
monitor set
monitor set
monitor set
monitor set
monitor set
monitor set
deviance set
100000 updates took 4292286 s
CODA files written
Summary statistics
		mean	sd	val2.5pc	median	val97.5pc	sample
	deviance	-6925.0	5.438	-6934.0	-6925.0	-6913.0	200000
	lk_1	-2.612	0.1259	-2.846	-2.612	-2.368	200000
	lk_10	-2.709	0.2939	-3.311	-2.691	-2.176	200000
	lk_13	-2.32	0.2374	-2.782	-2.314	-1.871	200000
	lk_2	-2.843	0.209	-3.287	-2.829	-2.48	200000
	lk_20	-2.901	0.2809	-3.402	-2.898	-2.363	200000
	lk_23	-2.241	0.3066	-2.829	-2.248	-1.671	200000
	lk_31	-2.866	0.2213	-3.293	-2.863	-2.454	200000
	lk_32	-2.007	0.277	-2.541	-1.996	-1.494	200000
	llambda_1	-2.719	0.2438	-3.191	-2.718	-2.266	200000
	llambda_2	-1.598	0.2878	-2.155	-1.597	-1.041	200000
	shift[1]	-0.002727	3.802E-4	-0.005388	-0.002712	-1.369E-4	200000
	shift[2]	0.0118	0.002283	0.006702	0.01178	0.01684	200000
	solution[1,1]	0.01571	0.002256	0.01106	0.01558	0.02121	200000
	solution[1,2]	0.001824	1.071E-4	-5.67E-4	0.001833	0.004163	200000
	solution[1,3]	0.04024	0.01054	0.02247	0.03908	0.06403	200000
	solution[1,4]	0.003881	0.001459	1.271E-4	0.003601	0.008097	200000
	solution[1,5]	6.422E-4	1.427E-4	-0.001774	6.147E-4	0.003107	200000
	solution[2,1]	0.0282	0.004424	0.02009	0.02792	0.03778	200000
	solution[2,2]	0.005993	2.935E-4	0.003446	0.005997	0.008567	200000
	solution[2,3]	0.0738	0.01917	0.04198	0.07163	0.1167	200000
	solution[2,4]	0.01315	0.00498	0.005004	0.01238	0.02504	200000
	solution[2,5]	0.003849	7.605E-4	7.071E-4	0.003781	0.006816	200000
	solution[3,1]	0.02996	0.005093	0.02075	0.02963	0.04095	200000
	solution[3,2]	0.009116	4.06E-4	0.006443	0.009125	0.01175	200000
	solution[3,3]	0.08007	0.02075	0.04587	0.0776	0.1267	200000
	solution[3,4]	0.02041	0.007735	0.008134	0.01922	0.03876	200000
	solution[3,5]	0.007375	0.001367	0.003707	0.007278	0.01139	200000
	solution[4,1]	0.0256	0.004814	0.01688	0.02528	0.03606	200000
	solution[4,2]	0.0109	4.409E-4	0.008255	0.01092	0.01354	200000
	solution[4,3]	0.07038	0.01833	0.04041	0.06817	0.1118	200000
	solution[4,4]	0.02495	0.009459	0.01011	0.02348	0.04729	200000
	solution[4,5]	0.01079	0.001886	0.006657	0.01068	0.01542	200000
	solution[5,1]	0.02061	0.004399	0.01264	0.02029	0.03028	200000
	solution[5,2]	0.01221	4.401E-4	0.009492	0.01223	0.01485	200000
	solution[5,3]	0.05894	0.01569	0.03354	0.0571	0.0944	200000
	solution[5,4]	0.02888	0.0109	0.01192	0.02716	0.05471	200000
	solution[5,5]	0.01499	0.002406	0.00992	0.01489	0.02036	200000
	solution[6,1]	0.01661	0.003971	0.009412	0.01629	0.0255	200000
	solution[6,2]	0.01273	4.228E-4	0.01002	0.01274	0.01535	200000
	solution[6,3]	0.04943	0.01364	0.02757	0.04779	0.08025	200000
	solution[6,4]	0.03105	0.01163	0.01307	0.02918	0.05866	200000
	solution[6,5]	0.01817	0.002688	0.01257	0.0181	0.02403	200000
	solution[7,1]	0.01292	0.003479	0.006582	0.01262	0.02089	200000
	solution[7,2]	0.01276	4.038E-4	0.01009	0.01277	0.01539	200000
	solution[7,3]	0.04031	0.01178	0.02158	0.03884	0.06702	200000
	solution[7,4]	0.03209	0.0119	0.01377	0.03019	0.06025	200000
	solution[7,5]	0.02062	0.002789	0.01473	0.02058	0.02657	200000
	solution[8,1]	0.0108	0.003144	0.005055	0.01052	0.01815	200000
	solution[8,2]	0.01255	3.942E-4	0.009867	0.01256	0.01515	200000
	solution[8,3]	0.03488	0.01069	0.018	0.0335	0.05936	200000
	solution[8,4]	0.03215	0.01185	0.01396	0.03025	0.06019	200000
	solution[8,5]	0.02166	0.002762	0.01575	0.02165	0.02749	200000
	solution[9,1]	0.008724	0.002767	0.00363	0.008453	0.01539	200000
	solution[9,2]	0.01214	3.869E-4	0.009457	0.01215	0.01474	200000
	solution[9,3]	0.02936	0.009565	0.01422	0.02807	0.05138	200000
	solution[9,4]	0.03167	0.01159	0.01388	0.02978	0.05885	200000
	solution[9,5]	0.02227	0.002668	0.01643	0.0223	0.02786	200000
	solution[10,1]	0.006205	0.002229	0.001965	0.005962	0.0119	200000
	solution[10,2]	0.01128	3.876E-4	0.008596	0.01129	0.01386	200000
	solution[10,3]	0.02233	0.008072	0.009632	0.02122	0.04122	200000
	solution[10,4]	0.03007	0.01092	0.01332	0.02825	0.05534	200000
	solution[10,5]	0.0222	0.002464	0.01672	0.02226	0.02734	200000
	solution[11,1]	0.005502	0.002059	0.001422	0.005268	0.01083	200000
	solution[11,2]	0.01093	3.928E-4	0.008246	0.01094	0.01352	200000
	solution[11,3]	0.02029	0.00761	0.008394	0.01921	0.03829	200000
	solution[11,4]	0.02934	0.01064	0.01303	0.02756	0.05391	200000
	solution[11,5]	0.02194	0.002393	0.01656	0.022	0.02697	200000
	solution[12,1]	0.004612	0.001828	7.658E-4	0.004391	0.009523	200000
	solution[12,2]	0.01041	4.063E-4	0.00773	0.01042	0.013	200000
	solution[12,3]	0.01763	0.006982	0.006839	0.01659	0.03427	200000
	solution[12,4]	0.02815	0.0102	0.01248	0.02645	0.05169	200000
	solution[12,5]	0.02141	0.0023	0.01624	0.02146	0.02634	200000
	tau[1]	1044.0	58.81	932.6	1043.0	1163.0	200000
	tau[2]	102.6	13.3	78.06	102.0	130.2	200000
Deviance information
	Dbar	Dhat	DIC	pD	
ratios	-6925.0	-6920.0	-6929.0	-4.518
total	-6925.0	-6920.0	-6929.0	-4.518
```
