## Supplementary material for "Modeling the simultaneous dynamics of proteins in blood plasma and the cerebrospinal fluid in human *in vivo*": log.txt

```
OpenBUGS version 3.2.3 rev 1012
model is syntactically correct
data loaded
model compiled
initial values loaded and chain initialized but another chain contain uninitialized variables
model is initialized
model is already initialized
100000 updates took 1263 s
monitor set
monitor set
monitor set
monitor set
monitor set
monitor set
monitor set
monitor set
monitor set
monitor set
monitor set
monitor set
monitor set
monitor set
monitor set
monitor set
monitor set
monitor set
monitor set
monitor set
monitor set
monitor set
monitor set
monitor set
monitor set
monitor set
monitor set
monitor set
deviance set
100000 updates took 4292456 s
CODA files written
Summary statistics
		mean	sd	val2.5pc	median	val97.5pc	sample
	deviance	-2179.0	4.166	-2185.0	-2179.0	-2169.0	200000
	lk_1	-2.305	0.1125	-2.522	-2.306	-2.09	200000
	lk_10	-2.578	0.2131	-3.013	-2.567	-2.191	200000
	lk_13	-2.53	0.2063	-2.955	-2.52	-2.165	200000
	lk_2	-3.355	0.2498	-3.871	-3.343	-2.886	200000
	lk_20	-3.3	0.2948	-3.879	-3.3	-2.739	200000
	lk_23	-2.305	0.2993	-2.895	-2.307	-1.719	200000
	lk_31	-2.6	0.1937	-2.978	-2.594	-2.236	200000
	lk_32	-2.265	0.2901	-2.851	-2.262	-1.718	200000
	llambda_1	-1.33	0.2177	-1.728	-1.331	-0.9011	200000
	llambda_2	-0.7261	0.2962	-1.306	-0.7277	-0.1572	200000
	shift[1]	0.004403	0.002297	-7.758E-4	0.004458	0.009498	200000
	shift[2]	0.01236	0.004113	0.00392	0.01233	0.02063	200000
	solution[1,1]	0.08171	0.01072	0.06321	0.08086	0.1048	200000
	solution[1,2]	0.01313	6.412E-4	0.01014	0.0131	0.01605	200000
	solution[1,3]	0.06129	0.0202	0.02967	0.05867	0.1073	200000
	solution[1,4]	0.003807	0.00189	-1.606E-4	0.003456	0.008752	200000
	solution[1,5]	0.001594	2.355E-4	-8.917E-4	0.00155	0.004091	200000
	solution[2,1]	0.1406	0.02069	0.1051	0.139	0.1851	200000
	solution[2,2]	0.04122	0.001757	0.03712	0.04122	0.04552	200000
	solution[2,3]	0.1169	0.03774	0.05776	0.1121	0.2027	200000
	solution[2,4]	0.01422	0.006676	0.004608	0.01296	0.03075	200000
	solution[2,5]	0.009551	0.001244	0.006073	0.009436	0.01319	200000
	solution[3,1]	0.1434	0.0234	0.1034	0.1415	0.1939	200000
	solution[3,2]	0.06052	0.00243	0.05517	0.06053	0.0658	200000
	solution[3,3]	0.1317	0.04176	0.06601	0.1265	0.2264	200000
	solution[3,4]	0.02356	0.01062	0.008703	0.02159	0.04974	200000
	solution[3,5]	0.01826	0.002225	0.01333	0.0181	0.02332	200000
	solution[4,1]	0.1158	0.02154	0.07917	0.1139	0.1623	200000
	solution[4,2]	0.06924	0.002647	0.06351	0.06927	0.0749	200000
	solution[4,3]	0.1215	0.03776	0.06235	0.1168	0.207	200000
	solution[4,4]	0.03092	0.01337	0.01217	0.02844	0.06371	200000
	solution[4,5]	0.02663	0.003064	0.02024	0.02646	0.03317	200000
	solution[5,1]	0.08622	0.0188	0.05462	0.0845	0.1274	200000
	solution[5,2]	0.07208	0.002684	0.06625	0.07214	0.07782	200000
	solution[5,3]	0.1088	0.03306	0.05687	0.1048	0.183	200000
	solution[5,4]	0.03952	0.01615	0.01679	0.03661	0.07907	200000
	solution[5,5]	0.03678	0.003922	0.02886	0.03661	0.04487	200000
	solution[6,1]	0.06429	0.01608	0.03766	0.06267	0.09991	200000
	solution[6,2]	0.06944	0.002627	0.06366	0.06951	0.0751	200000
	solution[6,3]	0.09754	0.02916	0.05182	0.0939	0.163	200000
	solution[6,4]	0.04644	0.0181	0.02087	0.04328	0.09076	200000
	solution[6,5]	0.04428	0.004438	0.03539	0.04414	0.05331	200000
	solution[7,1]	0.04571	0.01316	0.0244	0.04423	0.0752	200000
	solution[7,2]	0.06353	0.002528	0.05791	0.0636	0.06902	200000
	solution[7,3]	0.0859	0.02544	0.04615	0.08269	0.143	200000
	solution[7,4]	0.05237	0.01964	0.02433	0.04903	0.09984	200000
	solution[7,5]	0.04982	0.004743	0.04031	0.04974	0.05936	200000
	solution[8,1]	0.03585	0.0113	0.01793	0.03448	0.06157	200000
	solution[8,2]	0.05875	0.002457	0.05324	0.05881	0.06411	200000
	solution[8,3]	0.07849	0.02323	0.04222	0.07545	0.1306	200000
	solution[8,4]	0.05526	0.02034	0.02596	0.05185	0.1041	200000
	solution[8,5]	0.05203	0.004837	0.0423	0.05198	0.06173	200000
	solution[9,1]	0.02682	0.009326	0.0123	0.02557	0.04845	200000
	solution[9,2]	0.0531	0.002385	0.04775	0.05316	0.05833	200000
	solution[9,3]	0.07048	0.02098	0.03762	0.06765	0.1178	200000
	solution[9,4]	0.05738	0.02082	0.02717	0.05397	0.1073	200000
	solution[9,5]	0.05323	0.004873	0.04342	0.05323	0.06299	200000
	solution[10,1]	0.01689	0.00676	0.006529	0.01584	0.03298	200000
	solution[10,2]	0.04498	0.002317	0.03984	0.04501	0.05008	200000
	solution[10,3]	0.05941	0.01808	0.03111	0.05688	0.1004	200000
	solution[10,4]	0.05828	0.02095	0.0276	0.0549	0.1082	200000
	solution[10,5]	0.05279	0.004842	0.04292	0.05281	0.06247	200000
	solution[11,1]	0.01435	0.006011	0.005168	0.01337	0.02877	200000
	solution[11,2]	0.04244	0.002308	0.03733	0.04246	0.04755	200000
	solution[11,3]	0.05595	0.01722	0.02892	0.05352	0.09498	200000
	solution[11,4]	0.05801	0.02084	0.02744	0.05466	0.1074	200000
	solution[11,5]	0.05215	0.004822	0.04231	0.05218	0.06177	200000
	solution[12,1]	0.01129	0.005043	0.003623	0.01042	0.02357	200000
	solution[12,2]	0.03903	0.002305	0.03396	0.03903	0.04416	200000
	solution[12,3]	0.05123	0.01609	0.02598	0.04901	0.08778	200000
	solution[12,4]	0.05717	0.02058	0.02699	0.0539	0.1059	200000
	solution[12,5]	0.0509	0.004792	0.04108	0.05094	0.06045	200000
	tau[1]	75.43	6.55	63.11	75.25	88.8	200000
	tau[2]	45.29	7.409	32.0	44.87	60.92	200000
Deviance information
	Dbar	Dhat	DIC	pD	
ratios	-2179.0	-2186.0	-2172.0	7.047
total	-2179.0	-2186.0	-2172.0	7.047
```
