## Supplementary material for "Modeling the simultaneous dynamics of proteins in blood plasma and the cerebrospinal fluid in human *in vivo*": log.txt

```
OpenBUGS version 3.2.3 rev 1012
model is syntactically correct
data loaded
model compiled
initial values loaded and chain initialized but another chain contain uninitialized variables
model is initialized
model is already initialized
100000 updates took 4293123 s
monitor set
monitor set
monitor set
monitor set
monitor set
monitor set
monitor set
monitor set
monitor set
monitor set
monitor set
monitor set
monitor set
monitor set
monitor set
monitor set
monitor set
monitor set
monitor set
monitor set
monitor set
monitor set
monitor set
monitor set
monitor set
monitor set
monitor set
monitor set
deviance set
100000 updates took 2795 s
CODA files written
Summary statistics
		mean	sd	val2.5pc	median	val97.5pc	sample
	deviance	-32500.0	4.362	-32510.0	-32500.0	-32490.0	200000
	lk_1	-1.831	0.07321	-1.964	-1.83	-1.695	200000
	lk_10	-2.578	0.1786	-2.911	-2.57	-2.276	200000
	lk_13	-2.332	0.1926	-2.687	-2.324	-2.0	200000
	lk_2	-2.988	0.1944	-3.367	-2.983	-2.632	200000
	lk_20	-3.181	0.257	-3.61	-3.171	-2.706	200000
	lk_23	-2.179	0.2837	-2.738	-2.171	-1.642	200000
	lk_31	-2.083	0.1073	-2.305	-2.08	-1.919	200000
	lk_32	-2.274	0.3117	-2.869	-2.277	-1.713	200000
	llambda_1	-2.838	0.1464	-3.094	-2.841	-2.588	200000
	llambda_2	-1.743	0.2646	-2.254	-1.739	-1.238	200000
	shift[1]	-0.005179	3.499E-4	-0.007762	-0.005138	-0.002567	200000
	shift[2]	-6.432E-4	0.001215	-0.004118	-6.575E-4	0.00294	200000
	solution[1,1]	0.02612	0.002476	0.02104	0.02601	0.03199	200000
	solution[1,2]	0.006894	1.435E-4	0.004562	0.006925	0.009297	200000
	solution[1,3]	0.03066	0.008732	0.01664	0.02973	0.05077	200000
	solution[1,4]	0.002643	0.001115	-7.915E-4	0.002502	0.006568	200000
	solution[1,5]	0.001045	1.107E-4	-0.001296	0.001058	0.003421	200000
	solution[2,1]	0.04114	0.004533	0.03255	0.04088	0.05158	200000
	solution[2,2]	0.02034	3.313E-4	0.01783	0.02038	0.02291	200000
	solution[2,3]	0.05697	0.01587	0.03153	0.05519	0.09294	200000
	solution[2,4]	0.00943	0.00388	0.003167	0.008922	0.01881	200000
	solution[2,5]	0.005781	5.12E-4	0.002966	0.005804	0.008422	200000
	solution[3,1]	0.03833	0.004854	0.02927	0.03802	0.04948	200000
	solution[3,2]	0.02886	4.168E-4	0.02617	0.02891	0.03156	200000
	solution[3,3]	0.06259	0.01712	0.03521	0.06063	0.1017	200000
	solution[3,4]	0.01511	0.006102	0.006008	0.01427	0.02959	200000
	solution[3,5]	0.01057	8.567E-4	0.007396	0.01056	0.01368	200000
	solution[4,1]	0.02714	0.004118	0.01941	0.02686	0.03676	200000
	solution[4,2]	0.03181	4.06E-4	0.02906	0.03185	0.0345	200000
	solution[4,3]	0.05591	0.01501	0.03195	0.05413	0.09044	200000
	solution[4,4]	0.01909	0.007568	0.007946	0.01802	0.03663	200000
	solution[4,5]	0.01479	0.001112	0.01142	0.01477	0.01819	200000
	solution[5,1]	0.01686	0.00315	0.01087	0.01661	0.02443	200000
	solution[5,2]	0.03166	3.667E-4	0.02901	0.03169	0.0343	200000
	solution[5,3]	0.04788	0.01265	0.02783	0.04633	0.07728	200000
	solution[5,4]	0.02302	0.008901	0.01006	0.02174	0.04339	200000
	solution[5,5]	0.01925	0.001316	0.01566	0.01922	0.02292	200000
	solution[6,1]	0.01049	0.002332	0.005886	0.01028	0.0163	200000
	solution[6,2]	0.02961	3.446E-4	0.02709	0.02965	0.03224	200000
	solution[6,3]	0.04103	0.0108	0.02425	0.03968	0.06623	200000
	solution[6,4]	0.02546	0.009664	0.01144	0.02407	0.04736	200000
	solution[6,5]	0.0219	0.0014	0.01818	0.02187	0.02568	200000
	solution[7,1]	0.006037	0.001596	0.002209	0.005875	0.01041	200000
	solution[7,2]	0.02668	3.427E-4	0.0241	0.02672	0.02929	200000
	solution[7,3]	0.03431	0.009128	0.02006	0.03323	0.05539	200000
	solution[7,4]	0.02678	0.01004	0.01221	0.02533	0.04937	200000
	solution[7,5]	0.02324	0.001415	0.01947	0.02321	0.02705	200000
	solution[8,1]	0.004073	0.001201	5.964E-4	0.003942	0.00802	200000
	solution[8,2]	0.02467	3.5E-4	0.02215	0.02472	0.02729	200000
	solution[8,3]	0.03021	0.008174	0.01735	0.02929	0.049	200000
	solution[8,4]	0.02695	0.01006	0.01225	0.02547	0.04954	200000
	solution[8,5]	0.02338	0.001397	0.01967	0.02336	0.02719	200000
	solution[9,1]	0.002543	8.438E-4	-4.637E-4	0.002444	0.006043	200000
	solution[9,2]	0.02249	3.607E-4	0.01992	0.02254	0.02512	200000
	solution[9,3]	0.02596	0.007226	0.01444	0.02514	0.04258	200000
	solution[9,4]	0.02651	0.009888	0.01207	0.02503	0.0488	200000
	solution[9,5]	0.02298	0.001359	0.01927	0.02296	0.02676	200000
	solution[10,1]	0.001199	4.708E-4	-0.001486	0.001143	0.003957	200000
	solution[10,2]	0.01955	3.728E-4	0.01688	0.01959	0.0222	200000
	solution[10,3]	0.0204	0.006033	0.01069	0.0197	0.03433	200000
	solution[10,4]	0.02486	0.009313	0.01134	0.02345	0.04591	200000
	solution[10,5]	0.02157	0.001287	0.01801	0.02156	0.02529	200000
	solution[11,1]	9.198E-4	3.812E-4	-0.001638	8.746E-4	0.003602	200000
	solution[11,2]	0.01864	3.759E-4	0.01605	0.01868	0.0213	200000
	solution[11,3]	0.01874	0.00568	0.009614	0.01808	0.03182	200000
	solution[11,4]	0.02411	0.009053	0.01103	0.02271	0.04466	200000
	solution[11,5]	0.02094	0.001263	0.01741	0.02093	0.02466	200000
	solution[12,1]	6.23E-4	2.786E-4	-0.001884	5.936E-4	0.003001	200000
	solution[12,2]	0.01741	3.809E-4	0.01481	0.01744	0.02009	200000
	solution[12,3]	0.01655	0.005212	0.007982	0.01595	0.02848	200000
	solution[12,4]	0.0229	0.008639	0.01034	0.02155	0.04287	200000
	solution[12,5]	0.01995	0.001231	0.01644	0.01994	0.02364	200000
	tau[1]	341.4	8.085	325.7	341.4	357.4	200000
	tau[2]	199.3	14.82	171.2	198.9	229.2	200000
Deviance information
	Dbar	Dhat	DIC	pD	
ratios	-32500.0	-32490.0	-32510.0	-9.134
total	-32500.0	-32490.0	-32510.0	-9.134
```
