## Supplementary material for "Modeling the simultaneous dynamics of proteins in blood plasma and the cerebrospinal fluid in human *in vivo*": log.txt

```
OpenBUGS version 3.2.3 rev 1012
model is syntactically correct
data loaded
model compiled
initial values loaded and chain initialized but another chain contain uninitialized variables
model is initialized
model is already initialized
100000 updates took 1610 s
monitor set
monitor set
monitor set
monitor set
monitor set
monitor set
monitor set
monitor set
monitor set
monitor set
monitor set
monitor set
monitor set
monitor set
monitor set
monitor set
monitor set
monitor set
monitor set
monitor set
monitor set
monitor set
monitor set
monitor set
monitor set
monitor set
monitor set
monitor set
deviance set
100000 updates took 4292697 s
CODA files written
Summary statistics
		mean	sd	val2.5pc	median	val97.5pc	sample
	deviance	-3348.0	7.755	-3362.0	-3348.0	-3332.0	200000
	lk_1	-1.465	0.1193	-1.694	-1.468	-1.228	200000
	lk_10	-1.853	0.1971	-2.232	-1.845	-1.491	200000
	lk_13	-1.948	0.1227	-2.173	-1.947	-1.713	200000
	lk_2	-2.68	0.2408	-3.13	-2.679	-2.211	200000
	lk_20	-3.065	0.2442	-3.533	-3.07	-2.596	200000
	lk_23	-2.622	0.2201	-3.04	-2.622	-2.188	200000
	lk_31	-2.2	0.2213	-2.664	-2.18	-1.822	200000
	lk_32	-1.644	0.2493	-2.171	-1.628	-1.204	200000
	llambda_1	-2.12	0.2173	-2.53	-2.124	-1.678	200000
	llambda_2	-2.089	0.3108	-2.685	-2.092	-1.481	200000
	shift[1]	-0.01397	0.001767	-0.01802	-0.01411	-0.009364	200000
	shift[2]	-0.005742	0.001724	-0.00995	-0.00575	-0.00164	200000
	solution[1,1]	0.06922	0.01018	0.05208	0.06826	0.0923	200000
	solution[1,2]	0.02347	9.457E-4	0.02029	0.02337	0.02669	200000
	solution[1,3]	0.02895	0.009569	0.01424	0.02758	0.0515	200000
	solution[1,4]	0.004255	0.001858	3.051E-4	0.003842	0.009253	200000
	solution[1,5]	0.003874	3.696E-4	0.001179	0.003873	0.006474	200000
	solution[2,1]	0.1001	0.01774	0.07062	0.0983	0.1397	200000
	solution[2,2]	0.05663	0.001885	0.05234	0.05651	0.06141	200000
	solution[2,3]	0.05201	0.01673	0.02643	0.04967	0.09128	200000
	solution[2,4]	0.01848	0.006632	0.008887	0.01735	0.0343	200000
	solution[2,5]	0.01708	0.00128	0.01349	0.01708	0.02069	200000
	solution[3,1]	0.08486	0.01807	0.05515	0.083	0.1252	200000
	solution[3,2]	0.07072	0.002261	0.06588	0.0706	0.0761	200000
	solution[3,3]	0.05534	0.01747	0.02869	0.05293	0.0961	200000
	solution[3,4]	0.03228	0.01068	0.01645	0.03066	0.05749	200000
	solution[3,5]	0.02745	0.001834	0.02312	0.02745	0.03184	200000
	solution[4,1]	0.05194	0.0141	0.02926	0.05034	0.08369	200000
	solution[4,2]	0.06577	0.002166	0.06109	0.06564	0.07104	200000
	solution[4,3]	0.04741	0.01477	0.0249	0.04541	0.08188	200000
	solution[4,4]	0.04381	0.01365	0.02284	0.04198	0.07564	200000
	solution[4,5]	0.03387	0.002041	0.02918	0.03388	0.03861	200000
	solution[5,1]	0.02649	0.009355	0.01196	0.02522	0.04863	200000
	solution[5,2]	0.05037	0.002061	0.04587	0.05025	0.05538	200000
	solution[5,3]	0.03836	0.01201	0.02	0.0366	0.06639	200000
	solution[5,4]	0.05621	0.01667	0.02946	0.0543	0.09475	200000
	solution[5,5]	0.03638	0.001966	0.0318	0.03639	0.041	200000
	solution[6,1]	0.0136	0.005924	0.00479	0.01264	0.0282	200000
	solution[6,2]	0.03627	0.001979	0.03195	0.03613	0.04114	200000
	solution[6,3]	0.03112	0.01	0.01588	0.02961	0.05455	200000
	solution[6,4]	0.06333	0.01849	0.03287	0.06136	0.1056	200000
	solution[6,5]	0.03446	0.001822	0.03011	0.03448	0.03881	200000
	solution[7,1]	0.006293	0.003359	7.753E-4	0.005651	0.01505	200000
	solution[7,2]	0.02462	0.001893	0.02045	0.02446	0.02939	200000
	solution[7,3]	0.02445	0.008278	0.01166	0.02318	0.04372	200000
	solution[7,4]	0.06572	0.01935	0.03357	0.06374	0.1097	200000
	solution[7,5]	0.03036	0.001728	0.02616	0.03035	0.03449	200000
	solution[8,1]	0.003647	0.002208	-6.3E-4	0.0032	0.009796	200000
	solution[8,2]	0.01903	0.001841	0.01493	0.01886	0.02378	200000
	solution[8,3]	0.02063	0.007317	0.009171	0.0195	0.03781	200000
	solution[8,4]	0.06463	0.01937	0.0324	0.06269	0.1085	200000
	solution[8,5]	0.02731	0.001711	0.02313	0.02729	0.03141	200000
	solution[9,1]	0.001905	0.001322	-0.001541	0.001628	0.006009	200000
	solution[9,2]	0.01443	0.001775	0.01045	0.01425	0.01913	200000
	solution[9,3]	0.01685	0.006363	0.00683	0.01587	0.03187	200000
	solution[9,4]	0.06142	0.01894	0.02996	0.05944	0.1043	200000
	solution[9,5]	0.02397	0.001728	0.01975	0.02395	0.02809	200000
	solution[10,1]	6.818E-4	5.742E-4	-0.001972	5.46E-4	0.003454	200000
	solution[10,2]	0.01001	0.001639	0.006091	0.009844	0.01446	200000
	solution[10,3]	0.01224	0.005147	0.004023	0.01145	0.02445	200000
	solution[10,4]	0.05418	0.01766	0.02505	0.05221	0.09429	200000
	solution[10,5]	0.01952	0.001787	0.01522	0.0195	0.02375	200000
	solution[11,1]	4.754E-4	4.264E-4	-0.002071	3.684E-4	0.003025	200000
	solution[11,2]	0.008978	0.001583	0.005106	0.008813	0.01335	200000
	solution[11,3]	0.01095	0.004783	0.003285	0.0102	0.0223	200000
	solution[11,4]	0.05139	0.01712	0.02321	0.04944	0.09039	200000
	solution[11,5]	0.01818	0.001808	0.01386	0.01817	0.02242	200000
	solution[12,1]	2.805E-4	2.75E-4	-0.002145	2.042E-4	0.002732	200000
	solution[12,2]	0.007761	0.001494	0.003979	0.007609	0.01199	200000
	solution[12,3]	0.009298	0.004298	0.002413	0.008611	0.0196	200000
	solution[12,4]	0.04729	0.01627	0.02067	0.04536	0.08456	200000
	solution[12,5]	0.0164	0.001832	0.01205	0.01639	0.02072	200000
	tau[1]	68.43	6.476	56.33	68.22	81.72	200000
	tau[2]	180.1	17.33	147.9	179.5	215.7	200000
Deviance information
	Dbar	Dhat	DIC	pD	
ratios	-3348.0	-3354.0	-3341.0	6.544
total	-3348.0	-3354.0	-3341.0	6.544
```
