## Supplementary material for "Modeling the simultaneous dynamics of proteins in blood plasma and the cerebrospinal fluid in human *in vivo*": log.txt

```
OpenBUGS version 3.2.3 rev 1012
model is syntactically correct
data loaded
model compiled
initial values loaded and chain initialized but another chain contain uninitialized variables
model is initialized
model is already initialized
100000 updates took 1151 s
monitor set
monitor set
monitor set
monitor set
monitor set
monitor set
monitor set
monitor set
monitor set
monitor set
monitor set
monitor set
monitor set
monitor set
monitor set
monitor set
monitor set
monitor set
monitor set
monitor set
monitor set
monitor set
monitor set
monitor set
monitor set
monitor set
monitor set
monitor set
deviance set
100000 updates took 4292109 s
CODA files written
Summary statistics
		mean	sd	val2.5pc	median	val97.5pc	sample
	deviance	-2299.0	4.445	-2306.0	-2300.0	-2289.0	200000
	lk_1	-2.148	0.1196	-2.383	-2.147	-1.929	200000
	lk_10	-2.511	0.2143	-2.932	-2.504	-2.106	200000
	lk_13	-2.623	0.187	-3.012	-2.613	-2.291	200000
	lk_2	-3.507	0.2118	-3.925	-3.498	-3.116	200000
	lk_20	-3.699	0.2762	-4.247	-3.699	-3.183	200000
	lk_23	-2.226	0.2834	-2.776	-2.228	-1.697	200000
	lk_31	-2.695	0.1436	-2.971	-2.693	-2.423	200000
	lk_32	-2.383	0.2992	-2.959	-2.382	-1.828	200000
	llambda_1	-2.305	0.2211	-2.699	-2.311	-1.862	200000
	llambda_2	-1.031	0.2916	-1.579	-1.031	-0.4771	200000
	shift[1]	-0.003371	0.001021	-0.006844	-0.003408	-3.057E-5	200000
	shift[2]	0.002498	0.001165	-0.00102	0.002454	0.005831	200000
	solution[1,1]	0.03499	0.004626	0.02705	0.03445	0.0452	200000
	solution[1,2]	0.00664	3.1E-4	0.00403	0.006661	0.009114	200000
	solution[1,3]	0.03872	0.01117	0.01983	0.03765	0.06437	200000
	solution[1,4]	0.002006	8.352E-4	-0.001081	0.001936	0.005155	200000
	solution[1,5]	7.877E-4	8.636E-5	-0.001525	7.879E-4	0.003122	200000
	solution[2,1]	0.05868	0.00893	0.04386	0.05773	0.07816	200000
	solution[2,2]	0.02044	8.375E-4	0.01736	0.02042	0.02358	200000
	solution[2,3]	0.07467	0.02131	0.03886	0.07258	0.1227	200000
	solution[2,4]	0.007493	0.003043	0.002288	0.00708	0.01524	200000
	solution[2,5]	0.004773	4.383E-4	0.002036	0.004775	0.007404	200000
	solution[3,1]	0.05834	0.01007	0.0418	0.05727	0.0803	200000
	solution[3,2]	0.02962	0.001138	0.02605	0.02957	0.03303	200000
	solution[3,3]	0.08494	0.02402	0.04464	0.0826	0.1393	200000
	solution[3,4]	0.0124	0.004929	0.004842	0.01172	0.02458	200000
	solution[3,5]	0.009184	7.632E-4	0.00612	0.009171	0.01216	200000
	solution[4,1]	0.04545	0.009191	0.03045	0.04444	0.06553	200000
	solution[4,2]	0.03336	0.001208	0.02975	0.03332	0.03687	200000
	solution[4,3]	0.07941	0.02225	0.04224	0.07721	0.13	200000
	solution[4,4]	0.01625	0.006319	0.006718	0.01536	0.03177	200000
	solution[4,5]	0.01348	0.001023	0.01006	0.01345	0.01662	200000
	solution[5,1]	0.03224	0.007855	0.01965	0.03129	0.04956	200000
	solution[5,2]	0.03394	0.00118	0.03038	0.0339	0.03743	200000
	solution[5,3]	0.07237	0.02008	0.03897	0.07029	0.1182	200000
	solution[5,4]	0.02073	0.007819	0.009051	0.01962	0.0397	200000
	solution[5,5]	0.01879	0.001254	0.01516	0.01874	0.02227	200000
	solution[6,1]	0.0229	0.006541	0.01258	0.02202	0.03755	200000
	solution[6,2]	0.03201	0.001126	0.02844	0.03196	0.03549	200000
	solution[6,3]	0.06598	0.01822	0.03581	0.06401	0.1079	200000
	solution[6,4]	0.02434	0.008955	0.01096	0.02307	0.04577	200000
	solution[6,5]	0.02288	0.001361	0.01914	0.02281	0.02655	200000
	solution[7,1]	0.0154	0.005162	0.007327	0.0146	0.02725	200000
	solution[7,2]	0.02872	0.001072	0.02519	0.02867	0.03216	200000
	solution[7,3]	0.05926	0.01637	0.03231	0.05743	0.09693	200000
	solution[7,4]	0.02749	0.009921	0.01264	0.02607	0.05108	200000
	solution[7,5]	0.02609	0.001396	0.02234	0.02602	0.02981	200000
	solution[8,1]	0.01162	0.004309	0.00487	0.01088	0.02169	200000
	solution[8,2]	0.02631	0.001046	0.02282	0.02626	0.02973	200000
	solution[8,3]	0.0549	0.01522	0.02994	0.0531	0.08996	200000
	solution[8,4]	0.02909	0.01041	0.01346	0.0276	0.05362	200000
	solution[8,5]	0.02755	0.001393	0.02379	0.02748	0.03122	200000
	solution[9,1]	0.008294	0.003437	0.002673	0.007638	0.01653	200000
	solution[9,2]	0.02365	0.001032	0.0202	0.02361	0.02702	200000
	solution[9,3]	0.0501	0.01401	0.02726	0.04838	0.08254	200000
	solution[9,4]	0.03036	0.01081	0.01405	0.02881	0.05573	200000
	solution[9,5]	0.02858	0.00138	0.02487	0.02851	0.03223	200000
	solution[10,1]	0.004854	0.002355	4.531E-4	0.004328	0.01083	200000
	solution[10,2]	0.02014	0.001053	0.01673	0.0201	0.0235	200000
	solution[10,3]	0.04331	0.01238	0.02333	0.0417	0.07217	200000
	solution[10,4]	0.0312	0.01111	0.0144	0.0296	0.05718	200000
	solution[10,5]	0.02905	0.001372	0.0253	0.02899	0.03271	200000
	solution[11,1]	0.00402	0.002052	-4.816E-5	0.003536	0.009381	200000
	solution[11,2]	0.01911	0.00107	0.01562	0.01907	0.02247	200000
	solution[11,3]	0.04115	0.01188	0.02202	0.03959	0.06885	200000
	solution[11,4]	0.03121	0.01114	0.01436	0.02959	0.05727	200000
	solution[11,5]	0.02896	0.001378	0.02521	0.02891	0.03264	200000
	solution[12,1]	0.003048	0.001672	-6.689E-4	0.002624	0.007608	200000
	solution[12,2]	0.01777	0.001101	0.01433	0.01773	0.02106	200000
	solution[12,3]	0.03816	0.01119	0.02019	0.03669	0.06444	200000
	solution[12,4]	0.03101	0.01111	0.01419	0.02937	0.05698	200000
	solution[12,5]	0.02867	0.001397	0.02488	0.02863	0.03239	200000
	tau[1]	342.0	38.03	271.4	340.6	421.0	200000
	tau[2]	288.9	39.68	216.6	287.1	371.4	200000
Deviance information
	Dbar	Dhat	DIC	pD	
ratios	-2299.0	-2306.0	-2293.0	6.747
total	-2299.0	-2306.0	-2293.0	6.747
```
