## Supplementary material for "Modeling the simultaneous dynamics of proteins in blood plasma and the cerebrospinal fluid in human *in vivo*": log.txt

```
OpenBUGS version 3.2.3 rev 1012
model is syntactically correct
data loaded
model compiled
initial values loaded and chain initialized but another chain contain uninitialized variables
model is initialized
model is already initialized
100000 updates took 1284 s
monitor set
monitor set
monitor set
monitor set
monitor set
monitor set
monitor set
monitor set
monitor set
monitor set
monitor set
monitor set
monitor set
monitor set
monitor set
monitor set
monitor set
monitor set
monitor set
monitor set
monitor set
monitor set
monitor set
monitor set
monitor set
monitor set
monitor set
monitor set
deviance set
100000 updates took 4292359 s
CODA files written
Summary statistics
		mean	sd	val2.5pc	median	val97.5pc	sample
	deviance	-1676.0	4.444	-1682.0	-1676.0	-1665.0	200000
	lk_1	-2.314	0.131	-2.559	-2.316	-2.051	200000
	lk_10	-2.596	0.2102	-3.027	-2.586	-2.212	200000
	lk_13	-2.68	0.1839	-3.054	-2.671	-2.346	200000
	lk_2	-3.597	0.2335	-4.09	-3.587	-3.178	200000
	lk_20	-3.657	0.2848	-4.216	-3.654	-3.114	200000
	lk_23	-2.255	0.286	-2.794	-2.26	-1.69	200000
	lk_31	-2.678	0.167	-3.027	-2.669	-2.373	200000
	lk_32	-2.357	0.2929	-2.919	-2.358	-1.787	200000
	llambda_1	-2.19	0.2452	-2.659	-2.191	-1.709	200000
	llambda_2	-1.373	0.2955	-1.959	-1.372	-0.7883	200000
	shift[1]	-4.27E-4	0.00138	-0.00424	-4.753E-4	0.003296	200000
	shift[2]	2.335E-4	0.001022	-0.002993	1.787E-4	0.00359	200000
	solution[1,1]	0.03438	0.004963	0.02564	0.03398	0.0456	200000
	solution[1,2]	0.005542	3.208E-4	0.003003	0.005504	0.008083	200000
	solution[1,3]	0.02549	0.008139	0.01224	0.02476	0.04357	200000
	solution[1,4]	0.001237	5.724E-4	-0.001647	0.00119	0.004051	200000
	solution[1,5]	5.72E-4	6.721E-5	-0.001746	5.596E-4	0.002859	200000
	solution[2,1]	0.05926	0.009667	0.04261	0.0585	0.08075	200000
	solution[2,2]	0.01758	9.6E-4	0.01429	0.01752	0.02085	200000
	solution[2,3]	0.04936	0.01554	0.02416	0.04789	0.08334	200000
	solution[2,4]	0.00472	0.00207	5.527E-4	0.004438	0.01008	200000
	solution[2,5]	0.003504	3.504E-4	9.1E-4	0.003464	0.00611	200000
	solution[3,1]	0.06054	0.01102	0.04168	0.05966	0.08511	200000
	solution[3,2]	0.02594	0.001388	0.02215	0.02587	0.02971	200000
	solution[3,3]	0.05636	0.01753	0.02789	0.0547	0.09455	200000
	solution[3,4]	0.007932	0.003343	0.00215	0.007459	0.01608	200000
	solution[3,5]	0.006786	6.198E-4	0.003838	0.006727	0.009698	200000
	solution[4,1]	0.04901	0.01023	0.03151	0.04817	0.07195	200000
	solution[4,2]	0.02984	0.001579	0.02584	0.02978	0.03387	200000
	solution[4,3]	0.05294	0.01624	0.02656	0.0514	0.08862	200000
	solution[4,4]	0.01056	0.004276	0.00373	0.009949	0.02085	200000
	solution[4,5]	0.01001	8.429E-4	0.006915	0.009945	0.01312	200000
	solution[5,1]	0.03664	0.00901	0.0214	0.03581	0.05706	200000
	solution[5,2]	0.03127	0.001666	0.0272	0.03122	0.03537	200000
	solution[5,3]	0.04857	0.01465	0.02477	0.04712	0.08086	200000
	solution[5,4]	0.0138	0.005293	0.005623	0.01305	0.0263	200000
	solution[5,5]	0.01407	0.001055	0.01081	0.014	0.01746	200000
	solution[6,1]	0.02743	0.007772	0.01447	0.02663	0.04527	200000
	solution[6,2]	0.03027	0.001657	0.02617	0.03023	0.03437	200000
	solution[6,3]	0.04457	0.01327	0.02304	0.04322	0.07404	200000
	solution[6,4]	0.01657	0.006088	0.00727	0.01572	0.03083	200000
	solution[6,5]	0.01725	0.001162	0.01388	0.01718	0.02075	200000
	solution[7,1]	0.0196	0.006415	0.009133	0.01885	0.03457	200000
	solution[7,2]	0.02781	0.00159	0.02374	0.02777	0.03177	200000
	solution[7,3]	0.04034	0.01189	0.02118	0.03907	0.06709	200000
	solution[7,4]	0.01914	0.006798	0.008738	0.01824	0.03498	200000
	solution[7,5]	0.01979	0.001202	0.01639	0.01973	0.02337	200000
	solution[8,1]	0.01544	0.005538	0.006533	0.01473	0.02856	200000
	solution[8,2]	0.02578	0.001528	0.02177	0.02574	0.02967	200000
	solution[8,3]	0.03758	0.01103	0.0199	0.03638	0.06266	200000
	solution[8,4]	0.02052	0.007183	0.009406	0.01962	0.03721	200000
	solution[8,5]	0.02096	0.0012	0.01757	0.0209	0.02452	200000
	solution[9,1]	0.01161	0.004604	0.004282	0.01095	0.02273	200000
	solution[9,2]	0.02336	0.001451	0.01944	0.02332	0.02716	200000
	solution[9,3]	0.03452	0.01011	0.01843	0.03339	0.05773	200000
	solution[9,4]	0.02172	0.007526	0.01006	0.02081	0.0392	200000
	solution[9,5]	0.02179	0.001185	0.01841	0.02173	0.02533	200000
	solution[10,1]	0.007375	0.003376	0.00177	0.006809	0.01585	200000
	solution[10,2]	0.01988	0.001348	0.01612	0.01984	0.02358	200000
	solution[10,3]	0.03017	0.008884	0.01606	0.02912	0.05082	200000
	solution[10,4]	0.02272	0.007842	0.01052	0.0218	0.04096	200000
	solution[10,5]	0.02217	0.00116	0.01882	0.02211	0.02571	200000
	solution[11,1]	0.006285	0.003014	0.001143	0.005753	0.01401	200000
	solution[11,2]	0.01881	0.001321	0.01509	0.01877	0.02246	200000
	solution[11,3]	0.02876	0.008507	0.01528	0.02775	0.04866	200000
	solution[11,4]	0.02285	0.007896	0.01055	0.02192	0.04118	200000
	solution[11,5]	0.02209	0.001156	0.01875	0.02204	0.02564	200000
	solution[12,1]	0.004972	0.002545	3.568E-4	0.004486	0.01171	200000
	solution[12,2]	0.01736	0.00129	0.01371	0.01732	0.02099	200000
	solution[12,3]	0.02682	0.007998	0.01417	0.02586	0.04568	200000
	solution[12,4]	0.02285	0.007927	0.0105	0.02192	0.0413	200000
	solution[12,5]	0.02185	0.001158	0.01852	0.0218	0.02541	200000
	tau[1]	254.7	31.6	196.6	253.5	320.0	200000
	tau[2]	805.8	144.5	544.6	797.0	1113.0	200000
Deviance information
	Dbar	Dhat	DIC	pD	
ratios	-1676.0	-1684.0	-1668.0	7.835
total	-1676.0	-1684.0	-1668.0	7.835
```
