## Supplementary material for "Modeling the simultaneous dynamics of proteins in blood plasma and the cerebrospinal fluid in human *in vivo*": log.txt

```
OpenBUGS version 3.2.3 rev 1012
model is syntactically correct
data loaded
model compiled
initial values loaded and chain initialized but another chain contain uninitialized variables
model is initialized
model is already initialized
100000 updates took 1498 s
monitor set
monitor set
monitor set
monitor set
monitor set
monitor set
monitor set
monitor set
monitor set
monitor set
monitor set
monitor set
monitor set
monitor set
monitor set
monitor set
monitor set
monitor set
monitor set
monitor set
monitor set
monitor set
monitor set
monitor set
monitor set
monitor set
monitor set
monitor set
deviance set
100000 updates took 4292538 s
CODA files written
Summary statistics
		mean	sd	val2.5pc	median	val97.5pc	sample
	deviance	-1777.0	5.267	-1786.0	-1778.0	-1765.0	200000
	lk_1	-2.969	0.1929	-3.362	-2.966	-2.609	200000
	lk_10	-2.491	0.3313	-3.148	-2.482	-1.914	200000
	lk_13	-1.862	0.2794	-2.433	-1.844	-1.373	200000
	lk_2	-1.641	0.1652	-1.964	-1.642	-1.316	200000
	lk_20	-2.059	0.2927	-2.616	-2.057	-1.504	200000
	lk_23	-2.128	0.2745	-2.652	-2.13	-1.605	200000
	lk_31	-2.998	0.2115	-3.403	-2.994	-2.603	200000
	lk_32	-1.834	0.3007	-2.449	-1.825	-1.289	200000
	llambda_1	-2.891	0.2912	-3.462	-2.885	-2.344	200000
	llambda_2	-1.769	0.2691	-2.234	-1.781	-1.22	200000
	shift[1]	-0.005025	8.673E-4	-0.008169	-0.005067	-0.001865	200000
	shift[2]	0.003169	0.001911	-0.001334	0.003129	0.007757	200000
	solution[1,1]	0.009776	0.002222	0.005068	0.009671	0.01501	200000
	solution[1,2]	8.886E-4	2.057E-4	-0.001684	8.751E-4	0.003249	200000
	solution[1,3]	0.08816	0.01806	0.05942	0.08593	0.1292	200000
	solution[1,4]	0.02666	0.006873	0.01607	0.0256	0.04316	200000
	solution[1,5]	0.003645	3.026E-4	0.001054	0.003685	0.006288	200000
	solution[2,1]	0.01817	0.004171	0.01045	0.01797	0.02738	200000
	solution[2,2]	0.003677	5.98E-4	8.126E-4	0.003642	0.006536	200000
	solution[2,3]	0.1331	0.0301	0.08572	0.129	0.2016	200000
	solution[2,4]	0.07113	0.01981	0.04158	0.06786	0.1142	200000
	solution[2,5]	0.01816	0.001185	0.01464	0.01814	0.02161	200000
	solution[3,1]	0.01997	0.004647	0.01154	0.01971	0.03029	200000
	solution[3,2]	0.006327	8.562E-4	0.00323	0.006271	0.009549	200000
	solution[3,3]	0.1185	0.03028	0.07155	0.1141	0.1887	200000
	solution[3,4]	0.09504	0.02786	0.0543	0.09021	0.1547	200000
	solution[3,5]	0.03115	0.001806	0.0269	0.0311	0.03557	200000
	solution[4,1]	0.01785	0.004253	0.01021	0.01755	0.02747	200000
	solution[4,2]	0.008478	9.74E-4	0.005239	0.008405	0.01175	200000
	solution[4,3]	0.07851	0.02429	0.04167	0.07473	0.1365	200000
	solution[4,4]	0.09713	0.03065	0.05339	0.09144	0.1655	200000
	solution[4,5]	0.04094	0.002136	0.03618	0.04088	0.046	200000
	solution[5,1]	0.01529	0.003799	0.00845	0.01496	0.02396	200000
	solution[5,2]	0.01073	0.001048	0.007379	0.01066	0.01406	200000
	solution[5,3]	0.04477	0.01756	0.01938	0.04162	0.08735	200000
	solution[5,4]	0.08667	0.03049	0.04439	0.08054	0.1576	200000
	solution[5,5]	0.04818	0.002219	0.04324	0.04814	0.05335	200000
	solution[6,1]	0.01311	0.003422	0.006936	0.01278	0.0211	200000
	solution[6,2]	0.01193	0.00107	0.008518	0.01186	0.01532	200000
	solution[6,3]	0.02575	0.01237	0.008805	0.02327	0.05651	200000
	solution[6,4]	0.07299	0.02833	0.03443	0.0671	0.1397	200000
	solution[6,5]	0.0493	0.002137	0.04442	0.04927	0.05432	200000
	solution[7,1]	0.01097	0.003051	0.005454	0.01065	0.01824	200000
	solution[7,2]	0.01212	0.001051	0.008719	0.01207	0.01549	200000
	solution[7,3]	0.01364	0.008019	0.003249	0.01181	0.03419	200000
	solution[7,4]	0.05852	0.02489	0.02541	0.05313	0.118	200000
	solution[7,5]	0.04614	0.002028	0.04142	0.04613	0.05094	200000
	solution[8,1]	0.009666	0.00282	0.004476	0.009354	0.01644	200000
	solution[8,2]	0.01169	0.001015	0.008343	0.01165	0.015	200000
	solution[8,3]	0.00872	0.005817	0.00121	0.00728	0.02408	200000
	solution[8,4]	0.04989	0.02233	0.02058	0.04492	0.1017	200000
	solution[8,5]	0.0425	0.001972	0.03786	0.04248	0.04716	200000
	solution[9,1]	0.008309	0.002571	0.003474	0.008003	0.01462	200000
	solution[9,2]	0.01081	9.532E-4	0.007519	0.01078	0.01406	200000
	solution[9,3]	0.005132	0.003926	-6.825E-4	0.004072	0.01588	200000
	solution[9,4]	0.0413	0.01938	0.01607	0.03688	0.087	200000
	solution[9,5]	0.03763	0.001932	0.03307	0.03759	0.04224	200000
	solution[10,1]	0.006533	0.002221	0.00214	0.006245	0.01216	200000
	solution[10,2]	0.009051	8.334E-4	0.005911	0.009037	0.01214	200000
	solution[10,3]	0.00223	0.00207	-0.001653	0.001574	0.008369	200000
	solution[10,4]	0.03079	0.01525	0.01144	0.02722	0.06899	200000
	solution[10,5]	0.03003	0.00191	0.02558	0.02996	0.03467	200000
	solution[11,1]	0.006002	0.00211	0.001745	0.005721	0.01141	200000
	solution[11,2]	0.008412	7.891E-4	0.005318	0.008405	0.01145	200000
	solution[11,3]	0.001666	0.001647	-0.00175	0.001117	0.00676	200000
	solution[11,4]	0.02781	0.01398	0.01001	0.02451	0.06344	200000
	solution[11,5]	0.02757	0.001907	0.02316	0.02749	0.03222	200000
	solution[12,1]	0.005302	0.001955	0.001281	0.005032	0.01041	200000
	solution[12,2]	0.007503	7.255E-4	0.004455	0.007507	0.01047	200000
	solution[12,3]	0.00109	0.001176	-0.002101	6.712E-4	0.00506	200000
	solution[12,4]	0.02399	0.01229	0.008519	0.02104	0.05544	200000
	solution[12,5]	0.02424	0.001899	0.0199	0.02414	0.02888	200000
	tau[1]	888.8	134.9	644.6	881.7	1171.0	200000
	tau[2]	320.3	42.41	242.9	318.5	408.0	200000
Deviance information
	Dbar	Dhat	DIC	pD	
ratios	-1777.0	-1776.0	-1779.0	-1.514
total	-1777.0	-1776.0	-1779.0	-1.514
```
