## Supplementary material for "Modeling the simultaneous dynamics of proteins in blood plasma and the cerebrospinal fluid in human *in vivo*": log.txt

```
OpenBUGS version 3.2.3 rev 1012
model is syntactically correct
data loaded
model compiled
initial values loaded and chain initialized but another chain contain uninitialized variables
model is initialized
model is already initialized
100000 updates took 1542 s
monitor set
monitor set
monitor set
monitor set
monitor set
monitor set
monitor set
monitor set
monitor set
monitor set
monitor set
monitor set
monitor set
monitor set
monitor set
monitor set
monitor set
monitor set
monitor set
monitor set
monitor set
monitor set
monitor set
monitor set
monitor set
monitor set
monitor set
monitor set
deviance set
100000 updates took 4292695 s
CODA files written
Summary statistics
		mean	sd	val2.5pc	median	val97.5pc	sample
	deviance	-3388.0	5.22	-3397.0	-3388.0	-3376.0	200000
	lk_1	-1.851	0.1579	-2.158	-1.85	-1.55	200000
	lk_10	-1.949	0.2153	-2.398	-1.937	-1.574	200000
	lk_13	-2.317	0.2645	-2.843	-2.314	-1.822	200000
	lk_2	-1.527	0.1892	-1.891	-1.527	-1.154	200000
	lk_20	-1.918	0.3323	-2.535	-1.924	-1.285	200000
	lk_23	-2.111	0.2989	-2.69	-2.105	-1.561	200000
	lk_31	-2.222	0.2511	-2.718	-2.216	-1.755	200000
	lk_32	-1.807	0.3314	-2.429	-1.788	-1.195	200000
	llambda_1	-2.189	0.2752	-2.683	-2.202	-1.627	200000
	llambda_2	-1.765	0.2902	-2.314	-1.767	-1.188	200000
	shift[1]	-0.008442	0.00145	-0.01227	-0.008496	-0.004598	200000
	shift[2]	-4.661E-4	0.001984	-0.004906	-5.086E-4	0.004174	200000
	solution[1,1]	0.04962	0.008309	0.03653	0.04852	0.06865	200000
	solution[1,2]	0.01207	6.203E-4	0.009242	0.01201	0.01497	200000
	solution[1,3]	0.09592	0.022	0.06131	0.09278	0.1466	200000
	solution[1,4]	0.03245	0.01024	0.01773	0.03057	0.05687	200000
	solution[1,5]	0.005387	4.075E-4	0.002781	0.005351	0.008069	200000
	solution[2,1]	0.07872	0.01575	0.05413	0.07664	0.1148	200000
	solution[2,2]	0.03499	0.001386	0.03132	0.03493	0.03876	200000
	solution[2,3]	0.1408	0.03512	0.08548	0.1364	0.2214	200000
	solution[2,4]	0.0837	0.02824	0.04457	0.07868	0.1526	200000
	solution[2,5]	0.02492	0.001441	0.02108	0.02485	0.02875	200000
	solution[3,1]	0.07393	0.01737	0.04697	0.07154	0.1139	200000
	solution[3,2]	0.04922	0.001758	0.0451	0.04915	0.05358	200000
	solution[3,3]	0.1215	0.0342	0.06844	0.1173	0.2007	200000
	solution[3,4]	0.1097	0.03879	0.05691	0.1027	0.2047	200000
	solution[3,5]	0.04099	0.002102	0.03638	0.0409	0.04589	200000
	solution[4,1]	0.05305	0.01526	0.02964	0.05079	0.08851	200000
	solution[4,2]	0.05351	0.001769	0.04935	0.05348	0.05788	200000
	solution[4,3]	0.0767	0.02649	0.03658	0.0732	0.1391	200000
	solution[4,4]	0.1092	0.04141	0.05375	0.1014	0.211	200000
	solution[4,5]	0.0516	0.002396	0.04652	0.05154	0.05695	200000
	solution[5,1]	0.03369	0.01215	0.01565	0.03164	0.06244	200000
	solution[5,2]	0.0518	0.001726	0.04765	0.05177	0.05605	200000
	solution[5,3]	0.04111	0.01835	0.01475	0.03819	0.08521	200000
	solution[5,4]	0.09393	0.03937	0.04236	0.08622	0.1912	200000
	solution[5,5]	0.05666	0.00241	0.05154	0.05664	0.06189	200000
	solution[6,1]	0.0215	0.009341	0.008219	0.0197	0.04418	200000
	solution[6,2]	0.04614	0.001696	0.04204	0.04609	0.05039	200000
	solution[6,3]	0.02233	0.01239	0.005801	0.01987	0.05337	200000
	solution[6,4]	0.07613	0.03484	0.03077	0.06908	0.1629	200000
	solution[6,5]	0.05388	0.002306	0.0489	0.05387	0.05889	200000
	solution[7,1]	0.01281	0.006677	0.003715	0.01133	0.02955	200000
	solution[7,2]	0.03798	0.001642	0.03396	0.03791	0.04218	200000
	solution[7,3]	0.01113	0.007648	0.001566	0.00931	0.031	200000
	solution[7,4]	0.05808	0.02889	0.0209	0.05197	0.1305	200000
	solution[7,5]	0.0462	0.002185	0.04144	0.04617	0.05112	200000
	solution[8,1]	0.008887	0.005188	0.001786	0.007631	0.02215	200000
	solution[8,2]	0.03221	0.001582	0.02827	0.03213	0.03635	200000
	solution[8,3]	0.006832	0.005369	1.806E-5	0.005437	0.02119	200000
	solution[8,4]	0.04758	0.02485	0.01604	0.04211	0.1099	200000
	solution[8,5]	0.03992	0.002106	0.0353	0.03988	0.04473	200000
	solution[9,1]	0.005753	0.003796	3.14E-4	0.004739	0.0158	200000
	solution[9,2]	0.02594	0.001491	0.02214	0.02585	0.02991	200000
	solution[9,3]	0.003843	0.003491	-0.001118	0.002863	0.01351	200000
	solution[9,4]	0.03735	0.02052	0.01191	0.0326	0.08889	200000
	solution[9,5]	0.0327	0.002016	0.0282	0.03263	0.03734	200000
	solution[10,1]	0.002896	0.002272	-0.001237	0.00219	0.00927	200000
	solution[10,2]	0.01783	0.001319	0.01426	0.01773	0.0215	200000
	solution[10,3]	0.001563	0.001744	-0.001909	0.001017	0.006723	200000
	solution[10,4]	0.02529	0.0149	0.007477	0.0216	0.06261	200000
	solution[10,5]	0.02296	0.001858	0.01865	0.02285	0.02743	200000
	solution[11,1]	0.002276	0.001889	-0.001668	0.001667	0.007744	200000
	solution[11,2]	0.01552	0.001255	0.01204	0.01543	0.01908	200000
	solution[11,3]	0.001144	0.001364	-0.001998	7.031E-4	0.00537	200000
	solution[11,4]	0.02201	0.01328	0.006383	0.01865	0.05507	200000
	solution[11,5]	0.02012	0.001794	0.01593	0.02	0.02449	200000
	solution[12,1]	0.001602	0.001437	-0.001883	0.001123	0.006073	200000
	solution[12,2]	0.01262	0.001159	0.009325	0.01252	0.01602	200000
	solution[12,3]	7.258E-4	9.51E-4	-0.002163	4.116E-4	0.004199	200000
	solution[12,4]	0.01794	0.01119	0.004996	0.01501	0.04563	200000
	solution[12,5]	0.01651	0.001691	0.01246	0.01637	0.02072	200000
	tau[1]	124.6	10.84	104.3	124.3	146.7	200000
	tau[2]	93.92	8.98	77.19	93.63	112.4	200000
Deviance information
	Dbar	Dhat	DIC	pD	
ratios	-3388.0	-3385.0	-3391.0	-3.022
total	-3388.0	-3385.0	-3391.0	-3.022
```
