## Supplementary material for "Modeling the simultaneous dynamics of proteins in blood plasma and the cerebrospinal fluid in human *in vivo*": log.txt

```
OpenBUGS version 3.2.3 rev 1012
model is syntactically correct
data loaded
model compiled
initial values loaded and chain initialized but another chain contain uninitialized variables
model is initialized
model is already initialized
100000 updates took 1361 s
monitor set
monitor set
monitor set
monitor set
monitor set
monitor set
monitor set
monitor set
monitor set
monitor set
monitor set
monitor set
monitor set
monitor set
monitor set
monitor set
monitor set
monitor set
monitor set
monitor set
monitor set
monitor set
monitor set
monitor set
monitor set
monitor set
monitor set
monitor set
deviance set
100000 updates took 4292672 s
CODA files written
Summary statistics
		mean	sd	val2.5pc	median	val97.5pc	sample
	deviance	-2795.0	4.556	-2803.0	-2796.0	-2785.0	200000
	lk_1	-1.822	0.1393	-2.089	-1.821	-1.55	200000
	lk_10	-1.951	0.2192	-2.403	-1.943	-1.558	200000
	lk_13	-2.285	0.2895	-2.849	-2.283	-1.729	200000
	lk_2	-1.887	0.1904	-2.237	-1.889	-1.501	200000
	lk_20	-2.124	0.2926	-2.687	-2.127	-1.576	200000
	lk_23	-2.2	0.32	-2.795	-2.196	-1.578	200000
	lk_31	-2.041	0.2569	-2.541	-2.038	-1.579	200000
	lk_32	-1.937	0.3049	-2.543	-1.927	-1.374	200000
	llambda_1	-1.961	0.2407	-2.41	-1.97	-1.48	200000
	llambda_2	-1.517	0.2892	-2.07	-1.525	-0.961	200000
	shift[1]	-0.004666	0.002216	-0.009282	-0.004836	4.792E-4	200000
	shift[2]	0.003885	0.002189	-0.001044	0.003898	0.008733	200000
	solution[1,1]	0.06352	0.00949	0.04762	0.06264	0.0848	200000
	solution[1,2]	0.01574	9.847E-4	0.01256	0.01558	0.01917	200000
	solution[1,3]	0.09574	0.02274	0.06089	0.09286	0.1485	200000
	solution[1,4]	0.02305	0.00766	0.01169	0.02174	0.0415	200000
	solution[1,5]	0.004384	3.218E-4	0.001766	0.004364	0.006991	200000
	solution[2,1]	0.1	0.01767	0.07083	0.0982	0.1398	200000
	solution[2,2]	0.04442	0.002154	0.04006	0.04423	0.04961	200000
	solution[2,3]	0.1524	0.03784	0.09403	0.1472	0.2386	200000
	solution[2,4]	0.06584	0.02263	0.03315	0.06191	0.1207	200000
	solution[2,5]	0.02148	0.001255	0.01798	0.02145	0.02526	200000
	solution[3,1]	0.09319	0.01925	0.06169	0.09104	0.1368	200000
	solution[3,2]	0.06154	0.002683	0.05637	0.06137	0.06753	200000
	solution[3,3]	0.1437	0.03818	0.08471	0.1383	0.2314	200000
	solution[3,4]	0.0916	0.03215	0.04548	0.08584	0.1697	200000
	solution[3,5]	0.03649	0.001947	0.03195	0.03647	0.04098	200000
	solution[4,1]	0.06606	0.0167	0.03913	0.06403	0.1044	200000
	solution[4,2]	0.06583	0.002632	0.06062	0.06572	0.07162	200000
	solution[4,3]	0.1038	0.03119	0.0556	0.09942	0.1748	200000
	solution[4,4]	0.09836	0.03556	0.04769	0.09168	0.1847	200000
	solution[4,5]	0.04746	0.002367	0.04234	0.04746	0.05274	200000
	solution[5,1]	0.04122	0.01311	0.0208	0.03942	0.07214	200000
	solution[5,2]	0.06267	0.00251	0.05757	0.06259	0.06825	200000
	solution[5,3]	0.06658	0.02392	0.03007	0.06308	0.1199	200000
	solution[5,4]	0.09371	0.03538	0.04413	0.08675	0.18	200000
	solution[5,5]	0.05483	0.002593	0.04933	0.05484	0.0605	200000
	solution[6,1]	0.02582	0.00992	0.01096	0.02426	0.04989	200000
	solution[6,2]	0.05558	0.002459	0.05047	0.05548	0.06108	200000
	solution[6,3]	0.04302	0.01827	0.01592	0.04015	0.08435	200000
	solution[6,4]	0.08281	0.03264	0.03783	0.07634	0.1632	200000
	solution[6,5]	0.05485	0.002607	0.04932	0.05487	0.06043	200000
	solution[7,1]	0.01505	0.006959	0.005097	0.01376	0.03241	200000
	solution[7,2]	0.04621	0.00242	0.0412	0.04607	0.05166	200000
	solution[7,3]	0.02605	0.01318	0.007399	0.02376	0.05619	200000
	solution[7,4]	0.0684	0.02828	0.02991	0.06275	0.1382	200000
	solution[7,5]	0.04969	0.002513	0.04428	0.04971	0.05512	200000
	solution[8,1]	0.01026	0.005331	0.002733	0.009183	0.02397	200000
	solution[8,2]	0.03977	0.00238	0.03487	0.03961	0.04522	200000
	solution[8,3]	0.0183	0.01035	0.004166	0.01634	0.04239	200000
	solution[8,4]	0.05858	0.02503	0.02487	0.05359	0.1207	200000
	solution[8,5]	0.0445	0.002418	0.03926	0.04452	0.04975	200000
	solution[9,1]	0.00651	0.003833	6.858E-4	0.005645	0.01672	200000
	solution[9,2]	0.03278	0.002305	0.02804	0.03257	0.03813	200000
	solution[9,3]	0.01204	0.007702	0.001942	0.01041	0.03102	200000
	solution[9,4]	0.048	0.02131	0.01972	0.04364	0.1016	200000
	solution[9,5]	0.03792	0.002295	0.03288	0.03793	0.04294	200000
	solution[10,1]	0.003167	0.002225	-0.001054	0.002597	0.009644	200000
	solution[10,2]	0.02354	0.002113	0.01913	0.0233	0.02858	200000
	solution[10,3]	0.006232	0.004748	-2.466E-4	0.005045	0.01879	200000
	solution[10,4]	0.03422	0.01612	0.01336	0.03076	0.07542	200000
	solution[10,5]	0.02815	0.002085	0.02344	0.02814	0.03285	200000
	solution[11,1]	0.002459	0.00183	-0.001413	0.001975	0.007904	200000
	solution[11,2]	0.02084	0.002027	0.01654	0.0206	0.02574	200000
	solution[11,3]	0.004951	0.003992	-7.767E-4	0.003902	0.01577	200000
	solution[11,4]	0.03023	0.01454	0.01163	0.02706	0.06737	200000
	solution[11,5]	0.02512	0.002007	0.02053	0.02509	0.02972	200000
	solution[12,1]	0.001699	0.001369	-0.001831	0.00132	0.00602	200000
	solution[12,2]	0.01736	0.001888	0.01316	0.01712	0.02203	200000
	solution[12,3]	0.00354	0.003091	-0.001312	0.002676	0.01225	200000
	solution[12,4]	0.02513	0.01246	0.009442	0.02233	0.05686	200000
	solution[12,5]	0.02112	0.001887	0.01677	0.02108	0.02555	200000
	tau[1]	57.31	5.05	47.81	57.16	67.65	200000
	tau[2]	154.1	17.4	121.8	153.4	190.1	200000
Deviance information
	Dbar	Dhat	DIC	pD	
ratios	-2795.0	-2797.0	-2794.0	1.509
total	-2795.0	-2797.0	-2794.0	1.509
```
