## Supplementary material for "Modeling the simultaneous dynamics of proteins in blood plasma and the cerebrospinal fluid in human *in vivo*": log.txt

```
OpenBUGS version 3.2.3 rev 1012
model is syntactically correct
data loaded
model compiled
initial values loaded and chain initialized but another chain contain uninitialized variables
model is initialized
model is already initialized
100000 updates took 1477 s
monitor set
monitor set
monitor set
monitor set
monitor set
monitor set
monitor set
monitor set
monitor set
monitor set
monitor set
monitor set
monitor set
monitor set
monitor set
monitor set
monitor set
monitor set
monitor set
monitor set
monitor set
monitor set
monitor set
monitor set
monitor set
monitor set
monitor set
monitor set
deviance set
100000 updates took 4292581 s
CODA files written
Summary statistics
		mean	sd	val2.5pc	median	val97.5pc	sample
	deviance	-3655.0	4.356	-3661.0	-3655.0	-3644.0	200000
	lk_1	-2.492	0.1486	-2.779	-2.495	-2.202	200000
	lk_10	-2.316	0.2807	-2.881	-2.299	-1.83	200000
	lk_13	-2.24	0.2711	-2.777	-2.231	-1.738	200000
	lk_2	-1.959	0.1692	-2.274	-1.961	-1.624	200000
	lk_20	-2.271	0.2773	-2.803	-2.269	-1.747	200000
	lk_23	-2.173	0.2908	-2.727	-2.177	-1.598	200000
	lk_31	-2.267	0.2453	-2.739	-2.266	-1.798	200000
	lk_32	-1.928	0.2965	-2.519	-1.921	-1.371	200000
	llambda_1	-2.194	0.2736	-2.708	-2.198	-1.656	200000
	llambda_2	-1.771	0.2741	-2.288	-1.772	-1.233	200000
	shift[1]	-6.234E-4	0.001259	-0.004384	-5.984E-4	0.002755	200000
	shift[2]	0.003395	0.001426	-3.239E-4	0.003369	0.007166	200000
	solution[1,1]	0.02953	0.00471	0.02132	0.02905	0.04	200000
	solution[1,2]	0.003851	3.019E-4	0.001333	0.003859	0.00652	200000
	solution[1,3]	0.07004	0.01479	0.04594	0.06842	0.1032	200000
	solution[1,4]	0.01561	0.004286	0.008441	0.01508	0.02598	200000
	solution[1,5]	0.002286	1.939E-4	-1.866E-4	0.002289	0.00464	200000
	solution[2,1]	0.05221	0.009241	0.03661	0.05126	0.07263	200000
	solution[2,2]	0.01294	8.975E-4	0.009798	0.01296	0.01613	200000
	solution[2,3]	0.1132	0.02535	0.07281	0.1104	0.1696	200000
	solution[2,4]	0.04523	0.01315	0.0247	0.04342	0.07672	200000
	solution[2,5]	0.01192	8.098E-4	0.008781	0.01187	0.015	200000
	solution[3,1]	0.05469	0.01063	0.03696	0.05357	0.07827	200000
	solution[3,2]	0.02002	0.001292	0.01628	0.02006	0.02343	200000
	solution[3,3]	0.1085	0.0262	0.06699	0.1056	0.167	200000
	solution[3,4]	0.06347	0.01909	0.03413	0.06071	0.1095	200000
	solution[3,5]	0.02102	0.001286	0.01754	0.02096	0.02471	200000
	solution[4,1]	0.04584	0.01003	0.02917	0.04477	0.06813	200000
	solution[4,2]	0.02433	0.001464	0.02028	0.02438	0.028	200000
	solution[4,3]	0.08018	0.02193	0.04552	0.07778	0.1298	200000
	solution[4,4]	0.06894	0.02166	0.03617	0.06566	0.1216	200000
	solution[4,5]	0.02838	0.00159	0.02444	0.02834	0.03245	200000
	solution[5,1]	0.03595	0.009099	0.02098	0.03495	0.05633	200000
	solution[5,2]	0.02773	0.001545	0.02362	0.02778	0.03151	200000
	solution[5,3]	0.05302	0.01723	0.02616	0.05099	0.09252	200000
	solution[5,4]	0.06691	0.02238	0.03385	0.06321	0.122	200000
	solution[5,5]	0.03484	0.001759	0.03059	0.03481	0.0391	200000
	solution[6,1]	0.02823	0.008125	0.01495	0.02727	0.04668	200000
	solution[6,2]	0.02891	0.001548	0.02479	0.02895	0.03272	200000
	solution[6,3]	0.03522	0.01344	0.01481	0.03345	0.0664	200000
	solution[6,4]	0.06053	0.02145	0.0295	0.0568	0.1134	200000
	solution[6,5]	0.0372	0.001763	0.03292	0.03718	0.04145	200000
	solution[7,1]	0.02132	0.007009	0.01006	0.02041	0.03746	200000
	solution[7,2]	0.02826	0.001501	0.02425	0.02829	0.03198	200000
	solution[7,3]	0.02198	0.009916	0.007345	0.02049	0.04556	200000
	solution[7,4]	0.0518	0.01948	0.02382	0.04821	0.09973	200000
	solution[7,5]	0.03644	0.001686	0.0323	0.03643	0.0406	200000
	solution[8,1]	0.01747	0.006255	0.007575	0.0166	0.03204	200000
	solution[8,2]	0.02691	0.001442	0.02296	0.02693	0.0306	200000
	solution[8,3]	0.01576	0.007916	0.004425	0.01443	0.03493	200000
	solution[8,4]	0.04574	0.01785	0.02026	0.04238	0.08991	200000
	solution[8,5]	0.03453	0.001615	0.03046	0.03452	0.03863	200000
	solution[9,1]	0.01377	0.005417	0.005304	0.01295	0.02656	200000
	solution[9,2]	0.02471	0.001351	0.02087	0.02472	0.02825	200000
	solution[9,3]	0.01061	0.005997	0.00235	0.009476	0.02551	200000
	solution[9,4]	0.03911	0.01586	0.0167	0.03602	0.07856	200000
	solution[9,5]	0.03149	0.001533	0.02755	0.03148	0.03548	200000
	solution[10,1]	0.009434	0.004249	0.00283	0.008719	0.01977	200000
	solution[10,2]	0.02064	0.001185	0.0171	0.02064	0.024	200000
	solution[10,3]	0.005677	0.0038	4.127E-5	0.004815	0.01579	200000
	solution[10,4]	0.03015	0.01288	0.01229	0.02751	0.0625	200000
	solution[10,5]	0.02608	0.001423	0.02231	0.02605	0.02987	200000
	solution[11,1]	0.008257	0.003886	0.002225	0.007577	0.01795	200000
	solution[11,2]	0.01919	0.001126	0.01568	0.01918	0.02248	200000
	solution[11,3]	0.004561	0.003225	-5.296E-4	0.003776	0.01334	200000
	solution[11,4]	0.02745	0.01193	0.01103	0.02497	0.05746	200000
	solution[11,5]	0.02418	0.001391	0.02051	0.02415	0.02793	200000
	solution[12,1]	0.006792	0.003401	0.001378	0.006163	0.01545	200000
	solution[12,2]	0.01711	0.001042	0.01382	0.0171	0.02033	200000
	solution[12,3]	0.003312	0.002529	-0.001175	0.002633	0.01035	200000
	solution[12,4]	0.0239	0.01062	0.009418	0.02164	0.05074	200000
	solution[12,5]	0.02152	0.001347	0.01793	0.02148	0.02522	200000
	tau[1]	186.0	16.05	155.9	185.5	218.7	200000
	tau[2]	167.0	15.95	137.2	166.5	199.8	200000
Deviance information
	Dbar	Dhat	DIC	pD	
ratios	-3655.0	-3651.0	-3658.0	-3.158
total	-3655.0	-3651.0	-3658.0	-3.158
```
