## Supplementary material for "Modeling the simultaneous dynamics of proteins in blood plasma and the cerebrospinal fluid in human *in vivo*": gelman-test.txt

```
Potential scale reduction factors:

               Point est. Upper C.I.
deviance             1.09       1.35
lk_1                 1.42       2.37
lk_10                1.07       1.19
lk_13                1.49       2.95
lk_2                 1.62       2.90
lk_20                1.63       3.33
lk_23                1.28       1.93
lk_31                1.55       3.11
lk_32                1.07       1.08
llambda_1            1.54       2.97
llambda_2            1.14       1.14
shift[1]             1.01       1.05
shift[2]             1.10       1.37
solution[1,1]        1.56       3.41
solution[1,2]        1.02       1.03
solution[1,3]        1.21       1.71
solution[1,4]        1.35       2.50
solution[1,5]        1.12       1.45
solution[2,1]        1.56       3.37
solution[2,2]        1.02       1.09
solution[2,3]        1.19       1.57
solution[2,4]        1.34       2.46
solution[2,5]        1.15       1.53
solution[3,1]        1.56       3.32
solution[3,2]        1.02       1.09
solution[3,3]        1.18       1.43
solution[3,4]        1.34       2.44
solution[3,5]        1.15       1.53
solution[4,1]        1.55       3.26
solution[4,2]        1.02       1.08
solution[4,3]        1.17       1.26
solution[4,4]        1.33       2.42
solution[4,5]        1.14       1.49
solution[5,1]        1.53       3.19
solution[5,2]        1.01       1.03
solution[5,3]        1.16       1.16
solution[5,4]        1.32       2.40
solution[5,5]        1.10       1.37
solution[6,1]        1.52       3.15
solution[6,2]        1.00       1.01
solution[6,3]        1.15       1.20
solution[6,4]        1.32       2.39
solution[6,5]        1.06       1.23
solution[7,1]        1.51       3.14
solution[7,2]        1.01       1.01
solution[7,3]        1.15       1.33
solution[7,4]        1.32       2.39
solution[7,5]        1.03       1.14
solution[8,1]        1.50       3.13
solution[8,2]        1.01       1.03
solution[8,3]        1.16       1.43
solution[8,4]        1.32       2.40
solution[8,5]        1.03       1.13
solution[9,1]        1.50       3.14
solution[9,2]        1.02       1.08
solution[9,3]        1.16       1.52
solution[9,4]        1.33       2.43
solution[9,5]        1.04       1.18
solution[10,1]       1.48       3.17
solution[10,2]       1.02       1.10
solution[10,3]       1.17       1.60
solution[10,4]       1.34       2.48
solution[10,5]       1.13       1.46
solution[11,1]       1.48       3.18
solution[11,2]       1.02       1.08
solution[11,3]       1.18       1.62
solution[11,4]       1.34       2.50
solution[11,5]       1.18       1.62
solution[12,1]       1.47       3.20
solution[12,2]       1.01       1.04
solution[12,3]       1.18       1.64
solution[12,4]       1.35       2.53
solution[12,5]       1.26       1.88
tau[1]               1.00       1.00
tau[2]               1.00       1.01

Multivariate psrf

1.84
```
