## Supplementary material for "Modeling the simultaneous dynamics of proteins in blood plasma and the cerebrospinal fluid in human *in vivo*": log.txt

```
OpenBUGS version 3.2.3 rev 1012
model is syntactically correct
data loaded
model compiled
initial values loaded and chain initialized but another chain contain uninitialized variables
model is initialized
model is already initialized
100000 updates took 4292886 s
monitor set
monitor set
monitor set
monitor set
monitor set
monitor set
monitor set
monitor set
monitor set
monitor set
monitor set
monitor set
monitor set
monitor set
monitor set
monitor set
monitor set
monitor set
monitor set
monitor set
monitor set
monitor set
monitor set
monitor set
monitor set
monitor set
monitor set
monitor set
deviance set
100000 updates took 2960 s
CODA files written
Summary statistics
		mean	sd	val2.5pc	median	val97.5pc	sample
	deviance	-42260.0	9.547	-42270.0	-42260.0	-42240.0	200000
	lk_1	-1.983	0.0757	-2.146	-1.975	-1.863	200000
	lk_10	-3.491	0.2375	-3.864	-3.483	-3.055	200000
	lk_13	-1.974	0.2509	-2.399	-2.007	-1.409	200000
	lk_2	-1.957	0.1118	-2.165	-1.961	-1.737	200000
	lk_20	-3.84	0.2387	-4.222	-3.804	-3.466	200000
	lk_23	-1.868	0.338	-2.295	-1.868	-1.247	200000
	lk_31	-2.345	0.2171	-2.704	-2.379	-1.834	200000
	lk_32	-1.003	0.1817	-1.352	-0.9958	-0.7756	200000
	llambda_1	-4.032	0.1535	-4.263	-4.055	-3.683	200000
	llambda_2	-2.751	0.2846	-3.342	-2.731	-2.378	200000
	shift[1]	-5.904E-4	1.559E-4	-0.002893	-6.033E-4	0.001831	200000
	shift[2]	1.528E-4	2.994E-4	-0.002389	1.633E-4	0.002779	200000
	solution[1,1]	0.007069	7.5E-4	0.004233	0.006974	0.01007	200000
	solution[1,2]	0.001656	5.604E-5	-6.458E-4	0.001677	0.003987	200000
	solution[1,3]	0.02687	0.007871	0.01462	0.02663	0.03724	200000
	solution[1,4]	0.00662	0.002544	0.002572	0.006722	0.01189	200000
	solution[1,5]	0.001061	6.393E-5	-0.001213	0.001055	0.00335	200000
	solution[2,1]	0.01149	0.001381	0.007862	0.01128	0.01593	200000
	solution[2,2]	0.005433	1.377E-4	0.003108	0.005428	0.007854	200000
	solution[2,3]	0.04333	0.01255	0.02355	0.04267	0.06033	200000
	solution[2,4]	0.02168	0.008695	0.009769	0.02099	0.03222	200000
	solution[2,5]	0.005264	2.168E-4	0.002785	0.005272	0.007809	200000
	solution[3,1]	0.01106	0.001496	0.007398	0.01082	0.01575	200000
	solution[3,2]	0.008295	1.796E-4	0.005969	0.008274	0.01072	200000
	solution[3,3]	0.04138	0.01192	0.02202	0.04089	0.05871	200000
	solution[3,4]	0.03309	0.01349	0.01422	0.03158	0.04886	200000
	solution[3,5]	0.009208	3.148E-4	0.006631	0.009223	0.0119	200000
	solution[4,1]	0.008217	0.0013	0.00476	0.008037	0.01247	200000
	solution[4,2]	0.009965	1.823E-4	0.007593	0.009946	0.01241	200000
	solution[4,3]	0.03042	0.008795	0.01571	0.03029	0.04488	200000
	solution[4,4]	0.03973	0.01645	0.0163	0.03758	0.05809	200000
	solution[4,5]	0.01243	3.556E-4	0.00981	0.01245	0.01504	200000
	solution[5,1]	0.005457	0.001043	0.00225	0.00534	0.009087	200000
	solution[5,2]	0.01128	1.706E-4	0.008949	0.01126	0.01365	200000
	solution[5,3]	0.01992	0.00591	0.009615	0.02003	0.03053	200000
	solution[5,4]	0.04495	0.01887	0.01765	0.0424	0.0659	200000
	solution[5,5]	0.01553	3.509E-4	0.01292	0.01554	0.01819	200000
	solution[6,1]	0.003627	8.172E-4	6.593E-4	0.003554	0.006732	200000
	solution[6,2]	0.01187	1.608E-4	0.009545	0.01185	0.01432	200000
	solution[6,3]	0.01307	0.004062	0.005775	0.0132	0.0211	200000
	solution[6,4]	0.04735	0.02005	0.01819	0.04461	0.06933	200000
	solution[6,5]	0.01726	3.263E-4	0.01476	0.01727	0.01986	200000
	solution[7,1]	0.002256	6.015E-4	-5.39E-4	0.002214	0.005026	200000
	solution[7,2]	0.01202	1.555E-4	0.00968	0.012	0.01446	200000
	solution[7,3]	0.008018	0.002679	0.002876	0.008113	0.01461	200000
	solution[7,4]	0.04803	0.02049	0.01824	0.04524	0.07064	200000
	solution[7,5]	0.01811	3.031E-4	0.01558	0.01811	0.0207	200000
	solution[8,1]	0.001608	4.779E-4	-0.001021	0.001585	0.004216	200000
	solution[8,2]	0.0119	1.55E-4	0.009556	0.01188	0.01434	200000
	solution[8,3]	0.005665	0.002009	0.001067	0.005744	0.01091	200000
	solution[8,4]	0.04764	0.02043	0.01797	0.04482	0.07035	200000
	solution[8,5]	0.01822	2.943E-4	0.0157	0.01822	0.0208	200000
	solution[9,1]	0.001072	3.592E-4	-0.00144	0.001061	0.003619	200000
	solution[9,2]	0.01161	1.571E-4	0.00928	0.01159	0.014	200000
	solution[9,3]	0.00374	0.001432	-3.302E-4	0.00381	0.007781	200000
	solution[9,4]	0.04659	0.02011	0.01761	0.0438	0.06884	200000
	solution[9,5]	0.01801	2.917E-4	0.01548	0.01802	0.02063	200000
	solution[10,1]	5.621E-4	2.237E-4	-0.001792	5.542E-4	0.003026	200000
	solution[10,2]	0.01096	1.629E-4	0.008638	0.01095	0.01337	200000
	solution[10,3]	0.001933	8.391E-4	-0.001122	0.001985	0.004894	200000
	solution[10,4]	0.04416	0.01928	0.0163	0.04151	0.06556	200000
	solution[10,5]	0.01723	3.065E-4	0.01463	0.01724	0.01985	200000
	solution[11,1]	4.474E-4	1.885E-4	-0.001873	4.382E-4	0.002909	200000
	solution[11,2]	0.01071	1.652E-4	0.008407	0.01069	0.01311	200000
	solution[11,3]	0.001531	6.952E-4	-0.001266	0.001574	0.004341	200000
	solution[11,4]	0.04318	0.01894	0.01588	0.04059	0.06403	200000
	solution[11,5]	0.01688	3.182E-4	0.01425	0.01689	0.0195	200000
	solution[12,1]	3.201E-4	1.46E-4	-0.002038	3.056E-4	0.002739	200000
	solution[12,2]	0.01032	1.693E-4	0.007994	0.01031	0.01271	200000
	solution[12,3]	0.001089	5.275E-4	-0.001521	0.001121	0.003749	200000
	solution[12,4]	0.0417	0.01841	0.01526	0.03914	0.06197	200000
	solution[12,5]	0.01633	3.417E-4	0.01373	0.01635	0.01891	200000
	tau[1]	1583.0	43.2	1498.0	1582.0	1668.0	200000
	tau[2]	768.9	26.67	717.7	768.6	822.1	200000
Deviance information
	Dbar	Dhat	DIC	pD	
ratios	-42260.0	-42200.0	-42320.0	-58.4
total	-42260.0	-42200.0	-42320.0	-58.4
```
