## Supplementary material for "Modeling the simultaneous dynamics of proteins in blood plasma and the cerebrospinal fluid in human *in vivo*": log.txt

```
OpenBUGS version 3.2.3 rev 1012
model is syntactically correct
data loaded
model compiled
initial values loaded and chain initialized but another chain contain uninitialized variables
model is initialized
model is already initialized
100000 updates took 1301 s
monitor set
monitor set
monitor set
monitor set
monitor set
monitor set
monitor set
monitor set
monitor set
monitor set
monitor set
monitor set
monitor set
monitor set
monitor set
monitor set
monitor set
monitor set
monitor set
monitor set
monitor set
monitor set
monitor set
monitor set
monitor set
monitor set
monitor set
monitor set
deviance set
100000 updates took 4292384 s
CODA files written
Summary statistics
		mean	sd	val2.5pc	median	val97.5pc	sample
	deviance	-1170.0	6.064	-1179.0	-1171.0	-1156.0	200000
	lk_1	-2.907	0.2008	-3.313	-2.9	-2.537	200000
	lk_10	-2.675	0.3523	-3.347	-2.676	-2.025	200000
	lk_13	-1.837	0.2886	-2.373	-1.827	-1.305	200000
	lk_2	-2.479	0.2118	-2.934	-2.466	-2.124	200000
	lk_20	-2.56	0.2669	-3.097	-2.558	-2.062	200000
	lk_23	-2.36	0.28	-2.904	-2.363	-1.819	200000
	lk_31	-2.856	0.2343	-3.282	-2.854	-2.416	200000
	lk_32	-2.041	0.2667	-2.557	-2.034	-1.565	200000
	llambda_1	-2.799	0.2839	-3.3	-2.802	-2.237	200000
	llambda_2	-1.31	0.2787	-1.826	-1.314	-0.758	200000
	shift[1]	-0.003627	0.001053	-0.006949	-0.003613	-1.921E-4	200000
	shift[2]	0.008911	0.004449	-3.092E-4	0.008975	0.0178	200000
	solution[1,1]	0.01133	0.002541	0.006012	0.01114	0.01727	200000
	solution[1,2]	9.709E-4	2.659E-4	-0.001503	9.433E-4	0.00348	200000
	solution[1,3]	0.07366	0.01912	0.0422	0.07138	0.1165	200000
	solution[1,4]	0.01019	0.003851	0.003552	0.009683	0.01944	200000
	solution[1,5]	0.001209	2.95E-4	-0.001319	0.001221	0.003769	200000
	solution[2,1]	0.02093	0.004735	0.0121	0.02053	0.03129	200000
	solution[2,2]	0.003386	7.834E-4	3.684E-4	0.003372	0.00639	200000
	solution[2,3]	0.1294	0.03317	0.0756	0.1253	0.204	200000
	solution[2,4]	0.0325	0.01221	0.01306	0.03087	0.06086	200000
	solution[2,5]	0.007059	0.001593	0.003124	0.007037	0.01114	200000
	solution[3,1]	0.02287	0.005244	0.01331	0.02238	0.0345	200000
	solution[3,2]	0.005425	0.00111	0.002019	0.005419	0.008888	200000
	solution[3,3]	0.1346	0.03449	0.07956	0.1302	0.2131	200000
	solution[3,4]	0.04838	0.01809	0.0198	0.04588	0.09034	200000
	solution[3,5]	0.0133	0.00287	0.007235	0.0133	0.01949	200000
	solution[4,1]	0.02029	0.004773	0.01173	0.01979	0.03109	200000
	solution[4,2]	0.006883	0.001229	0.003416	0.006888	0.01044	200000
	solution[4,3]	0.1119	0.02914	0.06603	0.108	0.1788	200000
	solution[4,4]	0.05634	0.02098	0.02353	0.05335	0.1052	200000
	solution[4,5]	0.01915	0.003957	0.01115	0.01916	0.02736	200000
	solution[5,1]	0.01721	0.00424	0.009743	0.01672	0.02702	200000
	solution[5,2]	0.008445	0.00125	0.004969	0.008462	0.01208	200000
	solution[5,3]	0.08682	0.02383	0.04993	0.0836	0.1419	200000
	solution[5,4]	0.06053	0.02241	0.02592	0.05721	0.1137	200000
	solution[5,5]	0.02591	0.005018	0.01584	0.02597	0.03612	200000
	solution[6,1]	0.01461	0.003807	0.007923	0.01412	0.02358	200000
	solution[6,2]	0.009559	0.00122	0.006099	0.009576	0.01316	200000
	solution[6,3]	0.06755	0.02001	0.03653	0.06478	0.1141	200000
	solution[6,4]	0.0604	0.02224	0.02637	0.05694	0.1132	200000
	solution[6,5]	0.03054	0.005532	0.01942	0.03063	0.04157	200000
	solution[7,1]	0.01208	0.003386	0.00605	0.01163	0.02009	200000
	solution[7,2]	0.01033	0.001174	0.006886	0.01035	0.0139	200000
	solution[7,3]	0.05057	0.01666	0.02484	0.04829	0.0898	200000
	solution[7,4]	0.05753	0.02112	0.02554	0.05423	0.1078	200000
	solution[7,5]	0.03346	0.005617	0.02203	0.03356	0.04462	200000
	solution[8,1]	0.01056	0.003125	0.004924	0.01013	0.018	200000
	solution[8,2]	0.01057	0.001139	0.007167	0.01059	0.01411	200000
	solution[8,3]	0.0412	0.01472	0.01869	0.03918	0.0756	200000
	solution[8,4]	0.0546	0.02003	0.02447	0.05145	0.1026	200000
	solution[8,5]	0.03426	0.005464	0.02305	0.03435	0.0451	200000
	solution[9,1]	0.008989	0.002843	0.003759	0.008588	0.01586	200000
	solution[9,2]	0.01057	0.001099	0.007195	0.01059	0.01406	200000
	solution[9,3]	0.0323	0.01272	0.01314	0.03044	0.06209	200000
	solution[9,4]	0.05066	0.01861	0.023	0.04768	0.09538	200000
	solution[9,5]	0.03416	0.005161	0.02346	0.03424	0.04431	200000
	solution[10,1]	0.006963	0.002446	0.002232	0.006596	0.01303	200000
	solution[10,2]	0.0101	0.001046	0.006772	0.01012	0.01352	200000
	solution[10,3]	0.022	0.01009	0.007359	0.02029	0.04599	200000
	solution[10,4]	0.04413	0.01632	0.02019	0.04148	0.08343	200000
	solution[10,5]	0.0324	0.004603	0.0228	0.03243	0.04152	200000
	solution[11,1]	0.006365	0.002319	0.001768	0.006005	0.01217	200000
	solution[11,2]	0.009841	0.001032	0.006519	0.009854	0.01321	200000
	solution[11,3]	0.01923	0.009286	0.005961	0.01758	0.04151	200000
	solution[11,4]	0.04186	0.01554	0.01915	0.03933	0.07933	200000
	solution[11,5]	0.03147	0.004417	0.02219	0.03149	0.04025	200000
	solution[12,1]	0.00558	0.002143	0.001213	0.005228	0.01108	200000
	solution[12,2]	0.009395	0.001017	0.006085	0.009403	0.01275	200000
	solution[12,3]	0.0158	0.008215	0.004351	0.01423	0.03576	200000
	solution[12,4]	0.03864	0.01443	0.01756	0.03625	0.07348	200000
	solution[12,5]	0.02994	0.004172	0.02113	0.02992	0.03827	200000
	tau[1]	489.3	74.99	354.2	485.3	647.1	200000
	tau[2]	52.24	10.65	33.46	51.55	74.98	200000
Deviance information
	Dbar	Dhat	DIC	pD	
ratios	-1170.0	-1175.0	-1165.0	5.233
total	-1170.0	-1175.0	-1165.0	5.233
```
