## Supplementary material for "Modeling the simultaneous dynamics of proteins in blood plasma and the cerebrospinal fluid in human *in vivo*": log.txt

```
OpenBUGS version 3.2.3 rev 1012
model is syntactically correct
data loaded
model compiled
initial values loaded and chain initialized but another chain contain uninitialized variables
model is initialized
model is already initialized
100000 updates took 1355 s
monitor set
monitor set
monitor set
monitor set
monitor set
monitor set
monitor set
monitor set
monitor set
monitor set
monitor set
monitor set
monitor set
monitor set
monitor set
monitor set
monitor set
monitor set
monitor set
monitor set
monitor set
monitor set
monitor set
monitor set
monitor set
monitor set
monitor set
monitor set
deviance set
100000 updates took 4292492 s
CODA files written
Summary statistics
		mean	sd	val2.5pc	median	val97.5pc	sample
	deviance	-3129.0	4.905	-3137.0	-3129.0	-3118.0	200000
	lk_1	-2.866	0.1648	-3.186	-2.863	-2.547	200000
	lk_10	-2.752	0.3014	-3.342	-2.746	-2.199	200000
	lk_13	-2.076	0.2856	-2.637	-2.069	-1.543	200000
	lk_2	-2.431	0.2434	-2.944	-2.422	-1.974	200000
	lk_20	-2.399	0.2868	-2.958	-2.4	-1.862	200000
	lk_23	-2.266	0.2979	-2.846	-2.263	-1.689	200000
	lk_31	-2.61	0.2686	-3.091	-2.619	-2.07	200000
	lk_32	-2.041	0.2866	-2.587	-2.038	-1.518	200000
	llambda_1	-2.816	0.2871	-3.369	-2.816	-2.287	200000
	llambda_2	-1.912	0.282	-2.436	-1.914	-1.385	200000
	shift[1]	6.384E-4	5.199E-4	-0.002074	6.074E-4	0.003406	200000
	shift[2]	-0.003405	0.004229	-0.0118	-0.003478	0.005294	200000
	solution[1,1]	0.01145	0.002053	0.007103	0.01132	0.01663	200000
	solution[1,2]	0.001033	1.531E-4	-0.001358	0.001026	0.003382	200000
	solution[1,3]	0.04215	0.01165	0.02283	0.04093	0.06878	200000
	solution[1,4]	0.006079	0.002654	0.00132	0.005659	0.01284	200000
	solution[1,5]	8.336E-4	2.84E-4	-0.001673	7.915E-4	0.003377	200000
	solution[2,1]	0.02111	0.003982	0.01403	0.02088	0.03015	200000
	solution[2,2]	0.003627	4.329E-4	9.881E-4	0.003603	0.006314	200000
	solution[2,3]	0.07337	0.01973	0.04114	0.07132	0.1178	200000
	solution[2,4]	0.01885	0.008052	0.006587	0.01756	0.03869	200000
	solution[2,5]	0.004729	0.001508	8.635E-4	0.004578	0.008692	200000
	solution[3,1]	0.02302	0.004564	0.01505	0.02274	0.03335	200000
	solution[3,2]	0.005796	5.914E-4	0.003023	0.005768	0.008747	200000
	solution[3,3]	0.07573	0.02011	0.04335	0.07361	0.1208	200000
	solution[3,4]	0.02762	0.01164	0.01007	0.02577	0.05596	200000
	solution[3,5]	0.008769	0.002693	0.003532	0.008543	0.01498	200000
	solution[4,1]	0.02037	0.004317	0.01284	0.02009	0.03019	200000
	solution[4,2]	0.007316	6.251E-4	0.004532	0.007286	0.01029	200000
	solution[4,3]	0.06224	0.01665	0.03601	0.06037	0.09975	200000
	solution[4,4]	0.03161	0.01315	0.0119	0.02953	0.06329	200000
	solution[4,5]	0.01243	0.003688	0.005387	0.01218	0.02061	200000
	solution[5,1]	0.01721	0.003998	0.01024	0.0169	0.0264	200000
	solution[5,2]	0.008859	5.917E-4	0.006101	0.00882	0.01178	200000
	solution[5,3]	0.04762	0.01341	0.02676	0.04605	0.07795	200000
	solution[5,4]	0.03316	0.01358	0.01294	0.03103	0.06546	200000
	solution[5,5]	0.01647	0.00464	0.007893	0.01622	0.02645	200000
	solution[6,1]	0.01455	0.003694	0.008098	0.01423	0.02306	200000
	solution[6,2]	0.009872	5.493E-4	0.007149	0.009833	0.01275	200000
	solution[6,3]	0.03657	0.01121	0.01913	0.03521	0.06226	200000
	solution[6,4]	0.0324	0.01312	0.01309	0.03035	0.06364	200000
	solution[6,5]	0.01901	0.005097	0.009513	0.01882	0.02974	200000
	solution[7,1]	0.01197	0.003355	0.006071	0.01165	0.01976	200000
	solution[7,2]	0.01048	5.195E-4	0.007787	0.01044	0.01327	200000
	solution[7,3]	0.027	0.009324	0.0124	0.02588	0.04843	200000
	solution[7,4]	0.03022	0.01216	0.01246	0.02834	0.05924	200000
	solution[7,5]	0.02039	0.005185	0.0106	0.02028	0.03105	200000
	solution[8,1]	0.01042	0.003123	0.004901	0.0101	0.01775	200000
	solution[8,2]	0.01059	5.097E-4	0.007905	0.01056	0.01339	200000
	solution[8,3]	0.02181	0.008233	0.008942	0.02082	0.0408	200000
	solution[8,4]	0.02831	0.01139	0.01178	0.02651	0.05547	200000
	solution[8,5]	0.02059	0.005067	0.01083	0.02052	0.0309	200000
	solution[9,1]	0.008833	0.002856	0.00373	0.008513	0.01563	200000
	solution[9,2]	0.01045	5.101E-4	0.007771	0.01042	0.0132	200000
	solution[9,3]	0.01693	0.007106	0.005975	0.01606	0.03358	200000
	solution[9,4]	0.02589	0.01045	0.01089	0.02422	0.05098	200000
	solution[9,5]	0.02022	0.004816	0.01082	0.02019	0.03001	200000
	solution[10,1]	0.006787	0.00246	0.002301	0.006467	0.01289	200000
	solution[10,2]	0.009803	5.402E-4	0.007082	0.009773	0.01259	200000
	solution[10,3]	0.01137	0.005607	0.00298	0.01058	0.02486	200000
	solution[10,4]	0.0221	0.009023	0.009293	0.02065	0.04376	200000
	solution[10,5]	0.01878	0.004315	0.01022	0.01879	0.02759	200000
	solution[11,1]	0.006185	0.002329	0.001861	0.005869	0.01205	200000
	solution[11,2]	0.009489	5.578E-4	0.006717	0.009456	0.0123	200000
	solution[11,3]	0.009897	0.005149	0.002219	0.00913	0.02237	200000
	solution[11,4]	0.02083	0.008551	0.008726	0.01946	0.04131	200000
	solution[11,5]	0.01812	0.004132	0.009883	0.01814	0.02657	200000
	solution[12,1]	0.005397	0.002145	0.00126	0.005086	0.01094	200000
	solution[12,2]	0.008979	5.869E-4	0.006227	0.00894	0.01184	200000
	solution[12,3]	0.008083	0.004539	0.001241	0.007341	0.01925	200000
	solution[12,4]	0.01906	0.007893	0.007901	0.01777	0.03793	200000
	solution[12,5]	0.01707	0.00387	0.009315	0.01708	0.02501	200000
	tau[1]	2179.0	182.4	1836.0	2172.0	2550.0	200000
	tau[2]	140.1	35.22	81.63	136.5	218.4	200000
Deviance information
	Dbar	Dhat	DIC	pD	
ratios	-3129.0	-3128.0	-3130.0	-1.411
total	-3129.0	-3128.0	-3130.0	-1.411
```
