## Supplementary material for "Modeling the simultaneous dynamics of proteins in blood plasma and the cerebrospinal fluid in human *in vivo*": log.txt

```
OpenBUGS version 3.2.3 rev 1012
model is syntactically correct
data loaded
model compiled
initial values loaded and chain initialized but another chain contain uninitialized variables
model is initialized
model is already initialized
100000 updates took 1500 s
monitor set
monitor set
monitor set
monitor set
monitor set
monitor set
monitor set
monitor set
monitor set
monitor set
monitor set
monitor set
monitor set
monitor set
monitor set
monitor set
monitor set
monitor set
monitor set
monitor set
monitor set
monitor set
monitor set
monitor set
monitor set
monitor set
monitor set
monitor set
deviance set
100000 updates took 4292559 s
CODA files written
Summary statistics
		mean	sd	val2.5pc	median	val97.5pc	sample
	deviance	-5746.0	4.202	-5753.0	-5747.0	-5736.0	200000
	lk_1	-2.491	0.1467	-2.774	-2.495	-2.211	200000
	lk_10	-2.831	0.2821	-3.402	-2.823	-2.338	200000
	lk_13	-2.118	0.2558	-2.631	-2.109	-1.634	200000
	lk_2	-3.093	0.2053	-3.502	-3.09	-2.717	200000
	lk_20	-2.896	0.2743	-3.412	-2.901	-2.359	200000
	lk_23	-2.33	0.302	-2.877	-2.33	-1.731	200000
	lk_31	-2.638	0.22	-3.052	-2.64	-2.214	200000
	lk_32	-2.263	0.304	-2.835	-2.259	-1.705	200000
	llambda_1	-2.631	0.27	-3.101	-2.627	-2.1	200000
	llambda_2	-0.9518	0.2894	-1.509	-0.9466	-0.414	200000
	shift[1]	0.0014	5.164E-4	-0.001426	0.001395	0.004112	200000
	shift[2]	0.004329	0.006022	-0.006873	0.004034	0.01719	200000
	solution[1,1]	0.01908	0.003008	0.01345	0.01881	0.0261	200000
	solution[1,2]	0.002475	1.655E-4	6.004E-5	0.002476	0.004935	200000
	solution[1,3]	0.06135	0.0169	0.03435	0.0593	0.09901	200000
	solution[1,4]	0.004612	0.00183	5.533E-4	0.004346	0.009669	200000
	solution[1,5]	8.367E-4	2.335E-4	-0.001692	8.009E-4	0.003399	200000
	solution[2,1]	0.03374	0.005893	0.02348	0.03321	0.04706	200000
	solution[2,2]	0.007991	4.257E-4	0.005279	0.00799	0.01072	200000
	solution[2,3]	0.1151	0.0313	0.06538	0.1112	0.1836	200000
	solution[2,4]	0.01589	0.006287	0.006258	0.01488	0.03067	200000
	solution[2,5]	0.00508	0.00133	0.001509	0.004963	0.0088	200000
	solution[3,1]	0.03534	0.006773	0.02375	0.03472	0.05054	200000
	solution[3,2]	0.01206	5.695E-4	0.009203	0.01205	0.01493	200000
	solution[3,3]	0.1275	0.03439	0.07301	0.1232	0.2033	200000
	solution[3,4]	0.0249	0.009814	0.01031	0.02326	0.04747	200000
	solution[3,5]	0.009812	0.002491	0.004849	0.009539	0.01577	200000
	solution[4,1]	0.02961	0.006381	0.01871	0.02902	0.04392	200000
	solution[4,2]	0.01432	5.956E-4	0.01147	0.01431	0.0172	200000
	solution[4,3]	0.1153	0.03088	0.06627	0.1113	0.1833	200000
	solution[4,4]	0.03076	0.01208	0.01315	0.02867	0.05827	200000
	solution[4,5]	0.01446	0.00358	0.008186	0.01407	0.02267	200000
	solution[5,1]	0.02321	0.005782	0.01344	0.02267	0.03626	200000
	solution[5,2]	0.01599	5.743E-4	0.01313	0.01597	0.0188	200000
	solution[5,3]	0.1003	0.02688	0.05765	0.09691	0.1601	200000
	solution[5,4]	0.03609	0.01408	0.01572	0.03365	0.06761	200000
	solution[5,5]	0.02033	0.004874	0.01187	0.01983	0.03122	200000
	solution[6,1]	0.01822	0.005159	0.009598	0.01771	0.02996	200000
	solution[6,2]	0.01673	5.464E-4	0.01389	0.01672	0.01952	200000
	solution[6,3]	0.08738	0.02365	0.04953	0.08441	0.1415	200000
	solution[6,4]	0.03927	0.01521	0.01718	0.03665	0.07291	200000
	solution[6,5]	0.02497	0.005828	0.0148	0.02443	0.03784	200000
	solution[7,1]	0.01376	0.004447	0.006361	0.01327	0.02401	200000
	solution[7,2]	0.01697	5.268E-4	0.01415	0.01697	0.01974	200000
	solution[7,3]	0.07444	0.02063	0.04118	0.07191	0.1221	200000
	solution[7,4]	0.04112	0.01581	0.01808	0.03845	0.07617	200000
	solution[7,5]	0.02877	0.006547	0.01721	0.02824	0.04318	200000
	solution[8,1]	0.01127	0.003967	0.004677	0.0108	0.02054	200000
	solution[8,2]	0.0169	5.21E-4	0.01409	0.0169	0.01967	200000
	solution[8,3]	0.06643	0.01884	0.03595	0.06413	0.1099	200000
	solution[8,4]	0.04156	0.01591	0.01831	0.03891	0.07702	200000
	solution[8,5]	0.03055	0.006848	0.01838	0.03004	0.04558	200000
	solution[9,1]	0.00888	0.003434	0.003158	0.00843	0.01706	200000
	solution[9,2]	0.01664	5.199E-4	0.01383	0.01663	0.01934	200000
	solution[9,3]	0.05799	0.01701	0.03057	0.05584	0.09724	200000
	solution[9,4]	0.04138	0.01579	0.01829	0.03877	0.07688	200000
	solution[9,5]	0.03185	0.00703	0.01928	0.03138	0.04718	200000
	solution[10,1]	0.006078	0.002692	0.001444	0.005662	0.0127	200000
	solution[10,2]	0.01594	5.293E-4	0.0131	0.01594	0.01867	200000
	solution[10,3]	0.04673	0.01461	0.02323	0.04484	0.0803	200000
	solution[10,4]	0.03994	0.0152	0.01772	0.03742	0.07427	200000
	solution[10,5]	0.03246	0.007028	0.01974	0.03205	0.04762	200000
	solution[11,1]	0.005318	0.002461	8.226E-4	0.004915	0.01149	200000
	solution[11,2]	0.01564	5.372E-4	0.01283	0.01564	0.01849	200000
	solution[11,3]	0.0433	0.01388	0.02106	0.04152	0.07508	200000
	solution[11,4]	0.03919	0.01491	0.01742	0.03673	0.07297	200000
	solution[11,5]	0.03234	0.006967	0.0197	0.03194	0.04731	200000
	solution[12,1]	0.004373	0.002153	5.826E-5	0.003992	0.00994	200000
	solution[12,2]	0.01516	5.547E-4	0.01228	0.01516	0.018	200000
	solution[12,3]	0.03874	0.01289	0.01812	0.03707	0.06812	200000
	solution[12,4]	0.03794	0.01444	0.01685	0.03555	0.07065	200000
	solution[12,5]	0.03194	0.006838	0.01946	0.03154	0.04651	200000
	tau[1]	1277.0	75.31	1132.0	1275.0	1427.0	200000
	tau[2]	30.43	5.202	21.16	30.12	41.47	200000
Deviance information
	Dbar	Dhat	DIC	pD	
ratios	-5746.0	-5735.0	-5757.0	-11.27
total	-5746.0	-5735.0	-5757.0	-11.27
```
