## Supplementary material for "Modeling the simultaneous dynamics of proteins in blood plasma and the cerebrospinal fluid in human *in vivo*": log.txt

```
OpenBUGS version 3.2.3 rev 1012
model is syntactically correct
data loaded
model compiled
initial values loaded and chain initialized but another chain contain uninitialized variables
model is initialized
model is already initialized
100000 updates took 1245 s
monitor set
monitor set
monitor set
monitor set
monitor set
monitor set
monitor set
monitor set
monitor set
monitor set
monitor set
monitor set
monitor set
monitor set
monitor set
monitor set
monitor set
monitor set
monitor set
monitor set
monitor set
monitor set
monitor set
monitor set
monitor set
monitor set
monitor set
monitor set
deviance set
100000 updates took 4292219 s
CODA files written
Summary statistics
		mean	sd	val2.5pc	median	val97.5pc	sample
	deviance	-3570.0	4.576	-3578.0	-3571.0	-3560.0	200000
	lk_1	-2.513	0.1579	-2.818	-2.513	-2.21	200000
	lk_10	-2.797	0.2356	-3.267	-2.787	-2.365	200000
	lk_13	-2.246	0.2429	-2.731	-2.237	-1.807	200000
	lk_2	-2.922	0.2451	-3.41	-2.912	-2.469	200000
	lk_20	-2.952	0.2992	-3.521	-2.951	-2.367	200000
	lk_23	-2.247	0.3125	-2.85	-2.244	-1.643	200000
	lk_31	-1.914	0.2094	-2.328	-1.909	-1.53	200000
	lk_32	-2.243	0.3011	-2.815	-2.245	-1.664	200000
	llambda_1	-2.337	0.2853	-2.867	-2.34	-1.775	200000
	llambda_2	-2.158	0.2849	-2.711	-2.151	-1.608	200000
	shift[1]	-0.001786	8.633E-4	-0.004914	-0.001817	0.001252	200000
	shift[2]	-0.004258	0.001411	-0.007997	-0.004282	-5.857E-4	200000
	solution[1,1]	0.02513	0.004062	0.01805	0.02483	0.03443	200000
	solution[1,2]	0.003246	2.279E-4	7.115E-4	0.003238	0.005677	200000
	solution[1,3]	0.0216	0.006396	0.01055	0.02097	0.03589	200000
	solution[1,4]	0.001994	9.193E-4	-0.001177	0.001879	0.005155	200000
	solution[1,5]	5.838E-4	1.038E-4	-0.00177	5.902E-4	0.002885	200000
	solution[2,1]	0.04457	0.008036	0.03103	0.04392	0.06249	200000
	solution[2,2]	0.01068	6.456E-4	0.007748	0.01065	0.01355	200000
	solution[2,3]	0.03982	0.01149	0.02025	0.03874	0.06531	200000
	solution[2,4]	0.0069	0.003082	0.001616	0.006399	0.01464	200000
	solution[2,5]	0.003342	5.168E-4	4.646E-4	0.003332	0.006082	200000
	solution[3,1]	0.04682	0.009311	0.03125	0.04604	0.06753	200000
	solution[3,2]	0.01628	9.08E-4	0.0132	0.01624	0.01951	200000
	solution[3,3]	0.04343	0.01229	0.02263	0.04227	0.07058	200000
	solution[3,4]	0.01086	0.004738	0.003645	0.01006	0.02249	200000
	solution[3,5]	0.006251	9.012E-4	0.003112	0.006223	0.009494	200000
	solution[4,1]	0.0394	0.008851	0.0247	0.03862	0.05911	200000
	solution[4,2]	0.0195	0.001001	0.01632	0.01946	0.02294	200000
	solution[4,3]	0.03845	0.01068	0.02045	0.03741	0.06221	200000
	solution[4,4]	0.01348	0.005736	0.004947	0.01249	0.02744	200000
	solution[4,5]	0.00895	0.001213	0.005474	0.008917	0.0123	200000
	solution[5,1]	0.03107	0.008104	0.01779	0.03029	0.04919	200000
	solution[5,2]	0.0219	0.001019	0.01868	0.02187	0.02516	200000
	solution[5,3]	0.03252	0.008955	0.01762	0.03161	0.05263	200000
	solution[5,4]	0.01593	0.006535	0.006222	0.01477	0.03182	200000
	solution[5,5]	0.01206	0.001505	0.008254	0.01203	0.0158	200000
	solution[6,1]	0.02453	0.007297	0.01276	0.02376	0.041	200000
	solution[6,2]	0.02286	9.933E-4	0.01964	0.02284	0.02617	200000
	solution[6,3]	0.02755	0.007658	0.01499	0.02673	0.04493	200000
	solution[6,4]	0.01741	0.006916	0.007228	0.01617	0.03421	200000
	solution[6,5]	0.01423	0.001652	0.01018	0.01419	0.01818	200000
	solution[7,1]	0.01866	0.006353	0.008643	0.01792	0.03318	200000
	solution[7,2]	0.0229	9.525E-4	0.01969	0.02287	0.02613	200000
	solution[7,3]	0.02275	0.006525	0.01199	0.02203	0.03762	200000
	solution[7,4]	0.01823	0.00704	0.007876	0.01696	0.03536	200000
	solution[7,5]	0.0157	0.001701	0.01157	0.01567	0.01971	200000
	solution[8,1]	0.01536	0.005706	0.006508	0.01465	0.02853	200000
	solution[8,2]	0.02247	9.242E-4	0.01932	0.02244	0.02569	200000
	solution[8,3]	0.01987	0.005889	0.01012	0.01922	0.03334	200000
	solution[8,4]	0.01836	0.006993	0.008072	0.01711	0.0354	200000
	solution[8,5]	0.01619	0.001686	0.0121	0.01616	0.02019	200000
	solution[9,1]	0.01218	0.00498	0.004556	0.01151	0.02385	200000
	solution[9,2]	0.02165	8.95E-4	0.01849	0.02161	0.02473	200000
	solution[9,3]	0.0169	0.005261	0.008066	0.01636	0.02904	200000
	solution[9,4]	0.01816	0.006837	0.008052	0.01695	0.03479	200000
	solution[9,5]	0.01632	0.001639	0.01222	0.01631	0.02027	200000
	solution[10,1]	0.008427	0.003954	0.002393	0.00782	0.01795	200000
	solution[10,2]	0.01991	8.688E-4	0.01676	0.01987	0.02299	200000
	solution[10,3]	0.01309	0.004461	0.005455	0.01265	0.02356	200000
	solution[10,4]	0.01724	0.006446	0.007705	0.01612	0.03289	200000
	solution[10,5]	0.01581	0.001539	0.01181	0.0158	0.01964	200000
	solution[11,1]	0.007402	0.003633	0.001814	0.00682	0.01628	200000
	solution[11,2]	0.01922	8.678E-4	0.01608	0.01918	0.02231	200000
	solution[11,3]	0.01197	0.00422	0.004686	0.01154	0.0219	200000
	solution[11,4]	0.0168	0.006281	0.007414	0.01571	0.03203	200000
	solution[11,5]	0.01548	0.001503	0.01153	0.01547	0.01926	200000
	solution[12,1]	0.006121	0.0032	0.001067	0.005576	0.01408	200000
	solution[12,2]	0.01819	8.751E-4	0.01505	0.01814	0.02123	200000
	solution[12,3]	0.0105	0.003896	0.003729	0.01008	0.01966	200000
	solution[12,4]	0.01607	0.006024	0.007041	0.01502	0.03064	200000
	solution[12,5]	0.01491	0.001456	0.01103	0.01489	0.01863	200000
	tau[1]	481.1	36.66	412.0	480.1	555.5	200000
	tau[2]	491.8	82.67	344.0	487.3	667.3	200000
Deviance information
	Dbar	Dhat	DIC	pD	
ratios	-3570.0	-3576.0	-3565.0	5.706
total	-3570.0	-3576.0	-3565.0	5.706
```
