## Supplementary material for "Modeling the simultaneous dynamics of proteins in blood plasma and the cerebrospinal fluid in human *in vivo*": log.txt

```
OpenBUGS version 3.2.3 rev 1012
model is syntactically correct
data loaded
model compiled
initial values loaded and chain initialized but another chain contain uninitialized variables
model is initialized
model is already initialized
100000 updates took 1574 s
monitor set
monitor set
monitor set
monitor set
monitor set
monitor set
monitor set
monitor set
monitor set
monitor set
monitor set
monitor set
monitor set
monitor set
monitor set
monitor set
monitor set
monitor set
monitor set
monitor set
monitor set
monitor set
monitor set
monitor set
monitor set
monitor set
monitor set
monitor set
deviance set
100000 updates took 4292630 s
CODA files written
Summary statistics
		mean	sd	val2.5pc	median	val97.5pc	sample
	deviance	-4507.0	5.604	-4516.0	-4507.0	-4495.0	200000
	lk_1	-3.101	0.155	-3.399	-3.103	-2.785	200000
	lk_10	-2.881	0.2747	-3.401	-2.88	-2.366	200000
	lk_13	-2.364	0.228	-2.826	-2.352	-1.993	200000
	lk_2	-1.962	0.1518	-2.249	-1.962	-1.667	200000
	lk_20	-2.172	0.2515	-2.642	-2.169	-1.7	200000
	lk_23	-2.236	0.2684	-2.778	-2.229	-1.742	200000
	lk_31	-3.075	0.2058	-3.475	-3.071	-2.694	200000
	lk_32	-1.819	0.2504	-2.3	-1.814	-1.353	200000
	llambda_1	-2.127	0.3133	-2.74	-2.126	-1.54	200000
	llambda_2	-1.463	0.271	-1.958	-1.479	-0.9447	200000
	shift[1]	-8.29E-4	6.987E-4	-0.003862	-8.723E-4	0.002004	200000
	shift[2]	0.002893	0.001457	-9.909E-4	0.002859	0.006605	200000
	solution[1,1]	0.01846	0.003509	0.01175	0.01824	0.02631	200000
	solution[1,2]	0.001402	1.559E-4	-0.001049	0.001365	0.003799	200000
	solution[1,3]	0.09502	0.01959	0.06422	0.09281	0.1408	200000
	solution[1,4]	0.02089	0.005351	0.01294	0.01999	0.03243	200000
	solution[1,5]	0.002561	1.944E-4	1.507E-4	0.002581	0.005067	200000
	solution[2,1]	0.03477	0.006945	0.02259	0.03425	0.0498	200000
	solution[2,2]	0.005427	4.776E-4	0.002651	0.005387	0.00809	200000
	solution[2,3]	0.1538	0.03408	0.1007	0.1499	0.2339	200000
	solution[2,4]	0.0603	0.01662	0.03599	0.05744	0.09571	200000
	solution[2,5]	0.01362	8.064E-4	0.01064	0.0136	0.01669	200000
	solution[3,1]	0.03869	0.008088	0.02468	0.03802	0.05621	200000
	solution[3,2]	0.009122	6.87E-4	0.006109	0.009088	0.01199	200000
	solution[3,3]	0.1476	0.03556	0.09301	0.1428	0.2296	200000
	solution[3,4]	0.08444	0.02425	0.04913	0.08016	0.1366	200000
	solution[3,5]	0.02427	0.001269	0.02057	0.02421	0.02774	200000
	solution[4,1]	0.03514	0.007786	0.02178	0.03446	0.05209	200000
	solution[4,2]	0.01207	7.758E-4	0.009004	0.01204	0.01505	200000
	solution[4,3]	0.1092	0.02996	0.06414	0.1045	0.1781	200000
	solution[4,4]	0.09146	0.02768	0.05128	0.08648	0.1521	200000
	solution[4,5]	0.03306	0.001554	0.02902	0.033	0.03693	200000
	solution[5,1]	0.03078	0.007363	0.01826	0.0301	0.04693	200000
	solution[5,2]	0.01535	8.098E-4	0.01219	0.01533	0.01835	200000
	solution[5,3]	0.07235	0.02357	0.03744	0.06817	0.126	200000
	solution[5,4]	0.08848	0.02878	0.04705	0.08312	0.1531	200000
	solution[5,5]	0.0411	0.001696	0.03691	0.04106	0.0452	200000
	solution[6,1]	0.02697	0.006938	0.01532	0.0263	0.04231	200000
	solution[6,2]	0.01759	8.083E-4	0.01443	0.01756	0.02061	200000
	solution[6,3]	0.0481	0.01833	0.02177	0.04451	0.08998	200000
	solution[6,4]	0.07991	0.02773	0.04067	0.07444	0.1426	200000
	solution[6,5]	0.0444	0.001692	0.04025	0.04437	0.04848	200000
	solution[7,1]	0.02313	0.006444	0.01245	0.02246	0.03747	200000
	solution[7,2]	0.01886	7.913E-4	0.01574	0.01884	0.02186	200000
	solution[7,3]	0.03002	0.01346	0.01147	0.02719	0.06327	200000
	solution[7,4]	0.06841	0.02531	0.03337	0.06327	0.1261	200000
	solution[7,5]	0.04409	0.001629	0.04003	0.04406	0.0481	200000
	solution[8,1]	0.02073	0.006097	0.01068	0.02008	0.03438	200000
	solution[8,2]	0.01902	7.743E-4	0.01591	0.019	0.02198	200000
	solution[8,3]	0.0215	0.01071	0.007219	0.01913	0.04871	200000
	solution[8,4]	0.06055	0.02328	0.02867	0.05568	0.1141	200000
	solution[8,5]	0.04222	0.001578	0.03823	0.0422	0.04615	200000
	solution[9,1]	0.01819	0.005688	0.008893	0.01756	0.03105	200000
	solution[9,2]	0.01859	7.519E-4	0.01551	0.01856	0.02148	200000
	solution[9,3]	0.01445	0.008075	0.003971	0.01254	0.03567	200000
	solution[9,4]	0.05201	0.02079	0.02394	0.04753	0.09957	200000
	solution[9,5]	0.03903	0.001524	0.03513	0.03902	0.04295	200000
	solution[10,1]	0.01476	0.005063	0.006531	0.01417	0.02631	200000
	solution[10,2]	0.01697	7.151E-4	0.01395	0.01691	0.0198	200000
	solution[10,3]	0.007709	0.005077	0.001019	0.006404	0.02172	200000
	solution[10,4]	0.0406	0.01704	0.01802	0.03686	0.07998	200000
	solution[10,5]	0.03315	0.001466	0.02937	0.03312	0.03697	200000
	solution[11,1]	0.01372	0.004851	0.005788	0.01314	0.02489	200000
	solution[11,2]	0.01624	7.019E-4	0.01323	0.01618	0.01904	200000
	solution[11,3]	0.006183	0.004296	2.761E-4	0.005046	0.01826	200000
	solution[11,4]	0.03718	0.01583	0.01634	0.03367	0.07386	200000
	solution[11,5]	0.03106	0.001454	0.0273	0.03102	0.03483	200000
	solution[12,1]	0.01231	0.00455	0.004834	0.01175	0.02285	200000
	solution[12,2]	0.01509	6.822E-4	0.01212	0.01502	0.01786	200000
	solution[12,3]	0.004478	0.003353	-3.629E-4	0.003554	0.01412	200000
	solution[12,4]	0.03269	0.01418	0.01418	0.0295	0.06562	200000
	solution[12,5]	0.02809	0.001442	0.02432	0.02803	0.03184	200000
	tau[1]	719.0	57.27	611.3	717.6	835.1	200000
	tau[2]	194.7	18.44	160.2	194.1	232.4	200000
Deviance information
	Dbar	Dhat	DIC	pD	
ratios	-4507.0	-4506.0	-4508.0	-1.015
total	-4507.0	-4506.0	-4508.0	-1.015
```
