## Supplementary material for "Modeling the simultaneous dynamics of proteins in blood plasma and the cerebrospinal fluid in human *in vivo*": log.txt

```
OpenBUGS version 3.2.3 rev 1012
model is syntactically correct
data loaded
model compiled
initial values loaded and chain initialized but another chain contain uninitialized variables
model is initialized
model is already initialized
100000 updates took 1289 s
monitor set
monitor set
monitor set
monitor set
monitor set
monitor set
monitor set
monitor set
monitor set
monitor set
monitor set
monitor set
monitor set
monitor set
monitor set
monitor set
monitor set
monitor set
monitor set
monitor set
monitor set
monitor set
monitor set
monitor set
monitor set
monitor set
monitor set
monitor set
deviance set
100000 updates took 4292393 s
CODA files written
Summary statistics
		mean	sd	val2.5pc	median	val97.5pc	sample
	deviance	-1273.0	3.821	-1279.0	-1274.0	-1264.0	200000
	lk_1	-2.346	0.1456	-2.629	-2.347	-2.058	200000
	lk_10	-2.513	0.2661	-3.04	-2.509	-2.012	200000
	lk_13	-2.234	0.2719	-2.773	-2.225	-1.716	200000
	lk_2	-2.862	0.2495	-3.362	-2.854	-2.403	200000
	lk_20	-2.868	0.2979	-3.462	-2.865	-2.311	200000
	lk_23	-2.271	0.308	-2.864	-2.27	-1.665	200000
	lk_31	-2.391	0.2287	-2.839	-2.388	-1.951	200000
	lk_32	-2.254	0.2915	-2.839	-2.247	-1.706	200000
	llambda_1	-2.565	0.2554	-3.057	-2.566	-2.067	200000
	llambda_2	-1.612	0.2854	-2.172	-1.613	-1.069	200000
	shift[1]	-0.003403	0.00142	-0.007195	-0.003369	3.435E-4	200000
	shift[2]	-0.003614	0.003583	-0.01081	-0.003704	0.004048	200000
	solution[1,1]	0.02302	0.003594	0.01628	0.0227	0.03125	200000
	solution[1,2]	0.003447	3.679E-4	8.862E-4	0.003431	0.006262	200000
	solution[1,3]	0.03924	0.01139	0.02034	0.03794	0.0646	200000
	solution[1,4]	0.003817	0.001751	-2.801E-4	0.003501	0.008547	200000
	solution[1,5]	8.451E-4	2.043E-4	-0.001594	8.002E-4	0.003202	200000
	solution[2,1]	0.03986	0.006878	0.028	0.03924	0.05522	200000
	solution[2,2]	0.01081	0.001045	0.007608	0.01081	0.01405	200000
	solution[2,3]	0.07193	0.02031	0.03817	0.06962	0.1172	200000
	solution[2,4]	0.01291	0.005765	0.004278	0.01184	0.02673	200000
	solution[2,5]	0.004927	0.001094	0.001493	0.004776	0.008489	200000
	solution[3,1]	0.04091	0.007764	0.0276	0.04022	0.05815	200000
	solution[3,2]	0.01599	0.001474	0.01224	0.01601	0.01986	200000
	solution[3,3]	0.07802	0.02158	0.04221	0.07555	0.1262	200000
	solution[3,4]	0.02001	0.008753	0.007288	0.0184	0.04075	200000
	solution[3,5]	0.009285	0.001974	0.005018	0.009099	0.0142	200000
	solution[4,1]	0.03333	0.00717	0.02101	0.0327	0.0493	200000
	solution[4,2]	0.01853	0.001632	0.01461	0.01856	0.02266	200000
	solution[4,3]	0.06855	0.01864	0.03777	0.06636	0.1104	200000
	solution[4,4]	0.0244	0.01044	0.009311	0.02249	0.04911	200000
	solution[4,5]	0.01337	0.002736	0.007998	0.01315	0.01966	200000
	solution[5,1]	0.02514	0.006328	0.01426	0.02456	0.03937	200000
	solution[5,2]	0.01988	0.001671	0.01587	0.01992	0.02412	200000
	solution[5,3]	0.05741	0.01556	0.03213	0.05546	0.09256	200000
	solution[5,4]	0.02809	0.01163	0.01122	0.02597	0.05551	200000
	solution[5,5]	0.01813	0.00352	0.01136	0.01789	0.02592	200000
	solution[6,1]	0.019	0.005499	0.009604	0.01844	0.03152	200000
	solution[6,2]	0.01995	0.001634	0.01594	0.01999	0.02408	200000
	solution[6,3]	0.04817	0.01331	0.02683	0.04653	0.07822	200000
	solution[6,4]	0.02994	0.01202	0.01241	0.02776	0.05829	200000
	solution[6,5]	0.02146	0.003973	0.01387	0.02123	0.03009	200000
	solution[7,1]	0.01373	0.004593	0.005962	0.0132	0.02444	200000
	solution[7,2]	0.01926	0.001568	0.01525	0.01929	0.02333	200000
	solution[7,3]	0.03934	0.01138	0.02092	0.0379	0.0649	200000
	solution[7,4]	0.03056	0.01191	0.01311	0.02845	0.05863	200000
	solution[7,5]	0.02369	0.004184	0.01563	0.0235	0.03264	200000
	solution[8,1]	0.0109	0.004004	0.004208	0.01039	0.02041	200000
	solution[8,2]	0.01851	0.001519	0.01461	0.01855	0.02244	200000
	solution[8,3]	0.03409	0.01031	0.01727	0.03283	0.05712	200000
	solution[8,4]	0.0303	0.01162	0.01326	0.02826	0.05759	200000
	solution[8,5]	0.02441	0.004193	0.01622	0.02428	0.03334	200000
	solution[9,1]	0.008279	0.00337	0.002584	0.007796	0.01651	200000
	solution[9,2]	0.01748	0.001465	0.01375	0.01752	0.02129	200000
	solution[9,3]	0.02875	0.009245	0.01358	0.02766	0.0494	200000
	solution[9,4]	0.02944	0.01113	0.01303	0.02745	0.05562	200000
	solution[9,5]	0.02456	0.004111	0.01642	0.02449	0.0332	200000
	solution[10,1]	0.005347	0.002524	5.99E-4	0.004927	0.01181	200000
	solution[10,2]	0.01571	0.001394	0.01203	0.01574	0.01945	200000
	solution[10,3]	0.02197	0.007877	0.009016	0.02106	0.03977	200000
	solution[10,4]	0.02729	0.01019	0.0122	0.02547	0.05139	200000
	solution[10,5]	0.02369	0.003876	0.01586	0.02368	0.03169	200000
	solution[11,1]	0.004584	0.002271	9.074E-5	0.004188	0.01055	200000
	solution[11,2]	0.01508	0.001375	0.01141	0.01511	0.0188	200000
	solution[11,3]	0.01999	0.007459	0.007769	0.01912	0.03691	200000
	solution[11,4]	0.02639	0.009841	0.01181	0.02464	0.04972	200000
	solution[11,5]	0.02316	0.003783	0.01548	0.02316	0.03096	200000
	solution[12,1]	0.003658	0.001939	-5.169E-4	0.003302	0.008935	200000
	solution[12,2]	0.01416	0.001354	0.01048	0.01418	0.01785	200000
	solution[12,3]	0.01742	0.006892	0.006204	0.01659	0.03315	200000
	solution[12,4]	0.025	0.009322	0.01118	0.02334	0.04717	200000
	solution[12,5]	0.02225	0.003647	0.01478	0.02226	0.02979	200000
	tau[1]	495.8	71.14	366.3	492.1	644.6	200000
	tau[2]	85.02	15.38	57.76	84.06	117.6	200000
Deviance information
	Dbar	Dhat	DIC	pD	
ratios	-1273.0	-1279.0	-1267.0	6.179
total	-1273.0	-1279.0	-1267.0	6.179
```
