## Supplementary material for "Modeling the simultaneous dynamics of proteins in blood plasma and the cerebrospinal fluid in human *in vivo*": log.txt

```
OpenBUGS version 3.2.3 rev 1012
model is syntactically correct
data loaded
model compiled
initial values loaded and chain initialized but another chain contain uninitialized variables
model is initialized
model is already initialized
100000 updates took 1527 s
monitor set
monitor set
monitor set
monitor set
monitor set
monitor set
monitor set
monitor set
monitor set
monitor set
monitor set
monitor set
monitor set
monitor set
monitor set
monitor set
monitor set
monitor set
monitor set
monitor set
monitor set
monitor set
monitor set
monitor set
monitor set
monitor set
monitor set
monitor set
deviance set
100000 updates took 4292618 s
CODA files written
Summary statistics
		mean	sd	val2.5pc	median	val97.5pc	sample
	deviance	-2670.0	7.217	-2682.0	-2671.0	-2654.0	200000
	lk_1	-1.698	0.1359	-1.965	-1.695	-1.446	200000
	lk_10	-2.489	0.2202	-2.92	-2.484	-2.086	200000
	lk_13	-1.376	0.1469	-1.683	-1.366	-1.119	200000
	lk_2	-2.756	0.26	-3.262	-2.754	-2.272	200000
	lk_20	-2.858	0.2589	-3.359	-2.861	-2.362	200000
	lk_23	-2.385	0.2809	-2.925	-2.393	-1.816	200000
	lk_31	-1.334	0.1247	-1.587	-1.331	-1.105	200000
	lk_32	-2.201	0.2871	-2.741	-2.198	-1.651	200000
	llambda_1	-2.634	0.2156	-3.019	-2.643	-2.201	200000
	llambda_2	-1.975	0.3135	-2.569	-1.973	-1.376	200000
	shift[1]	0.004411	0.002228	-5.91E-4	0.004425	0.009521	200000
	shift[2]	-1.384E-5	0.00121	-0.0036	-3.675E-5	0.003518	200000
	solution[1,1]	0.03533	0.00454	0.02735	0.03484	0.04549	200000
	solution[1,2]	0.00943	7.158E-4	0.006504	0.009434	0.01254	200000
	solution[1,3]	0.03049	0.01049	0.01422	0.02899	0.05418	200000
	solution[1,4]	0.003629	0.001892	-4.302E-4	0.003211	0.008725	200000
	solution[1,5]	0.002675	2.606E-4	1.941E-4	0.002624	0.005374	200000
	solution[2,1]	0.05407	0.008555	0.03983	0.05316	0.07307	200000
	solution[2,2]	0.02573	0.001808	0.02132	0.02573	0.03014	200000
	solution[2,3]	0.05518	0.01831	0.02651	0.05259	0.09647	200000
	solution[2,4]	0.0134	0.006318	0.004949	0.01197	0.02873	200000
	solution[2,5]	0.01224	8.891E-4	0.009197	0.01219	0.01554	200000
	solution[3,1]	0.04888	0.009361	0.03349	0.04781	0.06958	200000
	solution[3,2]	0.03534	0.002425	0.03016	0.03534	0.04085	200000
	solution[3,3]	0.05913	0.01907	0.02918	0.05642	0.1026	200000
	solution[3,4]	0.02171	0.009684	0.008819	0.01956	0.0453	200000
	solution[3,5]	0.02038	0.001279	0.01673	0.02035	0.02397	200000
	solution[4,1]	0.0331	0.008081	0.02009	0.03208	0.0512	200000
	solution[4,2]	0.03758	0.002565	0.03215	0.0376	0.0433	200000
	solution[4,3]	0.05113	0.01606	0.02593	0.04886	0.08863	200000
	solution[4,4]	0.02759	0.01168	0.01194	0.02504	0.05595	200000
	solution[4,5]	0.02617	0.001424	0.0223	0.02614	0.02985	200000
	solution[5,1]	0.0194	0.006174	0.009773	0.01848	0.03368	200000
	solution[5,2]	0.03625	0.002559	0.03079	0.0363	0.04193	200000
	solution[5,3]	0.04192	0.01299	0.02166	0.04006	0.07262	200000
	solution[5,4]	0.03306	0.01321	0.01514	0.03032	0.06506	200000
	solution[5,5]	0.03021	0.00138	0.02654	0.0302	0.03382	200000
	solution[6,1]	0.01143	0.004499	0.004374	0.01064	0.02209	200000
	solution[6,2]	0.03333	0.002502	0.02797	0.03339	0.03893	200000
	solution[6,3]	0.03445	0.01081	0.0177	0.03282	0.06004	200000
	solution[6,4]	0.0358	0.01378	0.01678	0.0331	0.0691	200000
	solution[6,5]	0.03101	0.001285	0.02745	0.03101	0.03466	200000
	solution[7,1]	0.006205	0.003	0.001262	0.005567	0.01367	200000
	solution[7,2]	0.0296	0.002419	0.02442	0.02965	0.03507	200000
	solution[7,3]	0.02749	0.008986	0.01343	0.02614	0.04848	200000
	solution[7,4]	0.03635	0.0137	0.01722	0.03382	0.06894	200000
	solution[7,5]	0.0298	0.001214	0.0263	0.0298	0.03339	200000
	solution[8,1]	0.004028	0.002212	-2.178E-4	0.003484	0.009804	200000
	solution[8,2]	0.02707	0.002357	0.02201	0.0271	0.03242	200000
	solution[8,3]	0.02344	0.007998	0.01081	0.0223	0.042	200000
	solution[8,4]	0.03552	0.01331	0.01685	0.03315	0.06705	200000
	solution[8,5]	0.02826	0.001192	0.02487	0.02825	0.03174	200000
	solution[9,1]	0.002409	0.001517	-0.001205	0.001974	0.006727	200000
	solution[9,2]	0.02428	0.002283	0.01932	0.02429	0.0295	200000
	solution[9,3]	0.01941	0.007034	0.008212	0.0184	0.03581	200000
	solution[9,4]	0.0337	0.01264	0.01575	0.03148	0.06344	200000
	solution[9,5]	0.02611	0.001194	0.0226	0.02609	0.02958	200000
	solution[10,1]	0.001069	8.174E-4	-0.001814	7.832E-4	0.004129	200000
	solution[10,2]	0.0204	0.002163	0.0155	0.02039	0.02539	200000
	solution[10,3]	0.01441	0.005816	0.005192	0.01361	0.02824	200000
	solution[10,4]	0.0298	0.0113	0.0137	0.02788	0.05632	200000
	solution[10,5]	0.02254	0.001244	0.01905	0.02251	0.02609	200000
	solution[11,1]	8.041E-4	6.547E-4	-0.001901	5.593E-4	0.003586	200000
	solution[11,2]	0.01918	0.002118	0.01431	0.01916	0.02412	200000
	solution[11,3]	0.01298	0.005451	0.004371	0.01223	0.02603	200000
	solution[11,4]	0.02831	0.0108	0.01291	0.02649	0.05375	200000
	solution[11,5]	0.02131	0.00127	0.01762	0.02128	0.02489	200000
	solution[12,1]	5.303E-4	4.716E-4	-0.00201	3.372E-4	0.003096	200000
	solution[12,2]	0.01751	0.002052	0.01273	0.0175	0.02233	200000
	solution[12,3]	0.01115	0.00496	0.003121	0.01046	0.02309	200000
	solution[12,4]	0.02611	0.01006	0.01173	0.02442	0.04989	200000
	solution[12,5]	0.01958	0.001309	0.01611	0.01955	0.02315	200000
	tau[1]	448.5	65.24	330.0	445.2	586.0	200000
	tau[2]	498.4	48.91	406.9	496.8	593.2	200000
Deviance information
	Dbar	Dhat	DIC	pD	
ratios	-2670.0	-2678.0	-2662.0	8.12
total	-2670.0	-2678.0	-2662.0	8.12
```
