## Supplementary material for "Modeling the simultaneous dynamics of proteins in blood plasma and the cerebrospinal fluid in human *in vivo*": log.txt

```
OpenBUGS version 3.2.3 rev 1012
model is syntactically correct
data loaded
model compiled
initial values loaded and chain initialized but another chain contain uninitialized variables
model is initialized
model is already initialized
100000 updates took 1827 s
monitor set
monitor set
monitor set
monitor set
monitor set
monitor set
monitor set
monitor set
monitor set
monitor set
monitor set
monitor set
monitor set
monitor set
monitor set
monitor set
monitor set
monitor set
monitor set
monitor set
monitor set
monitor set
monitor set
monitor set
monitor set
monitor set
monitor set
monitor set
deviance set
100000 updates took 4292924 s
CODA files written
Summary statistics
		mean	sd	val2.5pc	median	val97.5pc	sample
	deviance	-8027.0	10.71	-8047.0	-8027.0	-8005.0	200000
	lk_1	-2.808	0.2241	-3.173	-2.834	-2.355	200000
	lk_10	-2.732	0.2736	-3.3	-2.715	-2.245	200000
	lk_13	-1.998	0.2778	-2.511	-2.006	-1.44	200000
	lk_2	-1.378	0.1827	-1.743	-1.373	-1.027	200000
	lk_20	-2.98	0.4629	-3.657	-3.063	-1.943	200000
	lk_23	-2.004	0.363	-2.679	-2.015	-1.31	200000
	lk_31	-2.525	0.2889	-3.102	-2.53	-1.97	200000
	lk_32	-1.194	0.3554	-1.951	-1.146	-0.6587	200000
	llambda_1	-2.303	0.446	-3.173	-2.27	-1.527	200000
	llambda_2	-2.828	0.3198	-3.418	-2.837	-2.186	200000
	shift[1]	-0.003978	4.39E-4	-0.006663	-0.003996	-0.00125	200000
	shift[2]	0.00145	0.001187	-0.002077	0.001391	0.005027	200000
	solution[1,1]	0.02041	0.005089	0.0113	0.02006	0.03183	200000
	solution[1,2]	0.001961	1.196E-4	-3.781E-4	0.00193	0.004311	200000
	solution[1,3]	0.03724	0.01199	0.0202	0.03526	0.0684	200000
	solution[1,4]	0.01711	0.008049	0.006766	0.01571	0.03727	200000
	solution[1,5]	0.002288	2.947E-4	-2.139E-4	0.00231	0.004865	200000
	solution[2,1]	0.03753	0.01013	0.01994	0.03696	0.06031	200000
	solution[2,2]	0.007042	3.283E-4	0.004483	0.007005	0.009645	200000
	solution[2,3]	0.05232	0.01676	0.0281	0.0496	0.09527	200000
	solution[2,4]	0.04832	0.02385	0.01745	0.04412	0.1065	200000
	solution[2,5]	0.01054	9.698E-4	0.007096	0.0105	0.01382	200000
	solution[3,1]	0.04083	0.01182	0.02049	0.04015	0.06745	200000
	solution[3,2]	0.01121	4.609E-4	0.008537	0.01118	0.0139	200000
	solution[3,3]	0.04291	0.01413	0.02222	0.04045	0.07767	200000
	solution[3,4]	0.06755	0.03429	0.02296	0.06152	0.1509	200000
	solution[3,5]	0.01758	0.00136	0.01394	0.01751	0.02133	200000
	solution[4,1]	0.03601	0.01135	0.01657	0.03535	0.0616	200000
	solution[4,2]	0.01399	5.148E-4	0.01123	0.01397	0.01676	200000
	solution[4,3]	0.02494	0.009145	0.01119	0.02336	0.04709	200000
	solution[4,4]	0.07342	0.03858	0.02298	0.06683	0.1675	200000
	solution[4,5]	0.02261	0.001472	0.01891	0.02255	0.0265	200000
	solution[5,1]	0.03031	0.01061	0.01242	0.02963	0.05427	200000
	solution[5,2]	0.01634	5.363E-4	0.01352	0.01632	0.01917	200000
	solution[5,3]	0.01196	0.005403	0.003771	0.01096	0.02554	200000
	solution[5,4]	0.07289	0.04001	0.02022	0.06612	0.1707	200000
	solution[5,5]	0.02617	0.001364	0.02254	0.02611	0.02997	200000
	solution[6,1]	0.02555	0.00982	0.009029	0.02483	0.04788	200000
	solution[6,2]	0.01725	5.305E-4	0.01447	0.01724	0.02011	200000
	solution[6,3]	0.005838	0.003278	2.82E-4	0.005165	0.0144	200000
	solution[6,4]	0.06895	0.03914	0.01682	0.06238	0.1639	200000
	solution[6,5]	0.02695	0.001233	0.02347	0.02689	0.03064	200000
	solution[7,1]	0.02097	0.00888	0.006314	0.02021	0.04138	200000
	solution[7,2]	0.01706	5.153E-4	0.01432	0.01705	0.01991	200000
	solution[7,3]	0.002581	0.001838	-0.001226	0.002169	0.007765	200000
	solution[7,4]	0.06338	0.03703	0.01375	0.05709	0.1518	200000
	solution[7,5]	0.02607	0.001153	0.0226	0.02602	0.02956	200000
	solution[8,1]	0.01823	0.00822	0.004789	0.01743	0.03726	200000
	solution[8,2]	0.01642	5.008E-4	0.0137	0.0164	0.01924	200000
	solution[8,3]	0.00146	0.001217	-0.001642	0.001164	0.005312	200000
	solution[8,4]	0.0594	0.03527	0.01224	0.05337	0.1432	200000
	solution[8,5]	0.0249	0.00114	0.02149	0.02484	0.02839	200000
	solution[9,1]	0.01542	0.007459	0.003437	0.0146	0.0329	200000
	solution[9,2]	0.01535	4.765E-4	0.01265	0.01533	0.01815	200000
	solution[9,3]	7.47E-4	7.427E-4	-0.002004	5.367E-4	0.003921	200000
	solution[9,4]	0.05485	0.03311	0.01077	0.04914	0.1328	200000
	solution[9,5]	0.02324	0.001161	0.01977	0.02318	0.02679	200000
	solution[10,1]	0.01183	0.006332	0.001904	0.01099	0.02695	200000
	solution[10,2]	0.01338	4.315E-4	0.01072	0.01337	0.01609	200000
	solution[10,3]	2.635E-4	3.398E-4	-0.002203	1.52E-4	0.00269	200000
	solution[10,4]	0.04815	0.02977	0.008948	0.04293	0.1174	200000
	solution[10,5]	0.02047	0.001242	0.01699	0.02041	0.02416	200000
	solution[11,1]	0.01078	0.005964	0.001595	0.009939	0.0251	200000
	solution[11,2]	0.01268	4.191E-4	0.01001	0.01267	0.0154	200000
	solution[11,3]	1.838E-4	2.585E-4	-0.002231	9.923E-5	0.00256	200000
	solution[11,4]	0.04596	0.02865	0.008435	0.04087	0.1124	200000
	solution[11,5]	0.01951	0.001276	0.01602	0.01945	0.02331	200000
	solution[12,1]	0.009402	0.005453	0.001244	0.008571	0.02263	200000
	solution[12,2]	0.01167	4.086E-4	0.008997	0.01167	0.01434	200000
	solution[12,3]	1.09E-4	1.734E-4	-0.002205	5.376E-5	0.002343	200000
	solution[12,4]	0.04288	0.02706	0.007695	0.03797	0.1055	200000
	solution[12,5]	0.01815	0.001326	0.01464	0.01808	0.02197	200000
	tau[1]	545.4	31.82	484.7	544.8	608.9	200000
	tau[2]	371.5	29.21	316.6	370.9	431.4	200000
Deviance information
	Dbar	Dhat	DIC	pD	
ratios	-8027.0	-8006.0	-8047.0	-20.74
total	-8027.0	-8006.0	-8047.0	-20.74
```
