## Supplementary material for "Modeling the simultaneous dynamics of proteins in blood plasma and the cerebrospinal fluid in human *in vivo*": log.txt

```
OpenBUGS version 3.2.3 rev 1012
model is syntactically correct
data loaded
model compiled
initial values loaded and chain initialized but another chain contain uninitialized variables
model is initialized
model is already initialized
100000 updates took 1402 s
monitor set
monitor set
monitor set
monitor set
monitor set
monitor set
monitor set
monitor set
monitor set
monitor set
monitor set
monitor set
monitor set
monitor set
monitor set
monitor set
monitor set
monitor set
monitor set
monitor set
monitor set
monitor set
monitor set
monitor set
monitor set
monitor set
monitor set
monitor set
deviance set
100000 updates took 4292489 s
CODA files written
Summary statistics
		mean	sd	val2.5pc	median	val97.5pc	sample
	deviance	-922.7	4.674	-930.2	-923.3	-912.4	200000
	lk_1	-1.846	0.1515	-2.134	-1.85	-1.549	200000
	lk_10	-2.064	0.2135	-2.504	-2.057	-1.668	200000
	lk_13	-2.278	0.2345	-2.747	-2.249	-1.886	200000
	lk_2	-2.426	0.2865	-3.023	-2.407	-1.946	200000
	lk_20	-2.34	0.2933	-2.92	-2.339	-1.768	200000
	lk_23	-2.385	0.3157	-2.991	-2.382	-1.8	200000
	lk_31	-1.749	0.226	-2.222	-1.734	-1.357	200000
	lk_32	-2.127	0.3129	-2.761	-2.118	-1.56	200000
	llambda_1	-1.959	0.2626	-2.443	-1.959	-1.443	200000
	llambda_2	-2.114	0.3006	-2.696	-2.118	-1.551	200000
	shift[1]	0.01012	0.004406	0.001559	0.009937	0.01921	200000
	shift[2]	-7.372E-4	0.001987	-0.005291	-8.697E-4	0.003861	200000
	solution[1,1]	0.06268	0.01024	0.04553	0.06166	0.08535	200000
	solution[1,2]	0.01526	0.00132	0.01166	0.01519	0.01886	200000
	solution[1,3]	0.03529	0.01201	0.01552	0.03408	0.06245	200000
	solution[1,4]	0.005494	0.00284	4.666E-4	0.004979	0.01249	200000
	solution[1,5]	0.002186	2.499E-4	-3.231E-4	0.002147	0.00464	200000
	solution[2,1]	0.09925	0.01907	0.06796	0.09736	0.1414	200000
	solution[2,2]	0.04294	0.003509	0.03594	0.04279	0.05035	200000
	solution[2,3]	0.06111	0.0199	0.02863	0.05899	0.1055	200000
	solution[2,4]	0.01793	0.008418	0.00576	0.01649	0.03802	200000
	solution[2,5]	0.01084	0.001048	0.007612	0.01073	0.01422	200000
	solution[3,1]	0.09303	0.02079	0.05916	0.09101	0.1393	200000
	solution[3,2]	0.05913	0.004844	0.0498	0.05896	0.06915	200000
	solution[3,3]	0.06275	0.01978	0.03081	0.06048	0.1065	200000
	solution[3,4]	0.02715	0.01199	0.009844	0.02511	0.05587	200000
	solution[3,5]	0.01857	0.001671	0.01452	0.01844	0.02258	200000
	solution[4,1]	0.06656	0.01808	0.03753	0.06476	0.1071	200000
	solution[4,2]	0.0627	0.005337	0.05235	0.06255	0.0736	200000
	solution[4,3]	0.05123	0.01578	0.02637	0.04903	0.08659	200000
	solution[4,4]	0.03216	0.01333	0.01281	0.02992	0.06452	200000
	solution[4,5]	0.02437	0.002074	0.01974	0.02424	0.02911	200000
	solution[5,1]	0.04208	0.01427	0.01988	0.04039	0.07465	200000
	solution[5,2]	0.05865	0.005564	0.04784	0.05851	0.06985	200000
	solution[5,3]	0.03889	0.01212	0.02014	0.03704	0.06684	200000
	solution[5,4]	0.03521	0.01353	0.01527	0.03305	0.06824	200000
	solution[5,5]	0.02861	0.002314	0.02361	0.02848	0.03369	200000
	solution[6,1]	0.02672	0.01088	0.01042	0.02519	0.05214	200000
	solution[6,2]	0.05107	0.005519	0.04042	0.05093	0.06223	200000
	solution[6,3]	0.02967	0.009768	0.01462	0.02819	0.05244	200000
	solution[6,4]	0.03527	0.01294	0.01593	0.03324	0.06652	200000
	solution[6,5]	0.02918	0.002339	0.02414	0.02905	0.03428	200000
	solution[7,1]	0.01582	0.007708	0.004796	0.01452	0.03439	200000
	solution[7,2]	0.04176	0.005209	0.03179	0.0416	0.05238	200000
	solution[7,3]	0.02178	0.007921	0.009446	0.02068	0.04041	200000
	solution[7,4]	0.03299	0.01189	0.01501	0.03112	0.06134	200000
	solution[7,5]	0.02713	0.00225	0.02223	0.02701	0.03209	200000
	solution[8,1]	0.01092	0.005952	0.002511	0.009791	0.02554	200000
	solution[8,2]	0.0357	0.004877	0.02642	0.03553	0.04572	200000
	solution[8,3]	0.01753	0.00693	0.006686	0.01662	0.03388	200000
	solution[8,4]	0.03049	0.01105	0.01379	0.02877	0.05688	200000
	solution[8,5]	0.02481	0.002154	0.02008	0.02469	0.02962	200000
	solution[9,1]	0.007028	0.004324	8.559E-4	0.006104	0.01796	200000
	solution[9,2]	0.02936	0.004423	0.02102	0.02915	0.03853	200000
	solution[9,3]	0.01358	0.005954	0.004348	0.01274	0.02777	200000
	solution[9,4]	0.02706	0.01	0.01197	0.02548	0.05101	200000
	solution[9,5]	0.02171	0.002032	0.01723	0.02158	0.02642	200000
	solution[10,1]	0.0035	0.002556	-0.001072	0.002866	0.01032	200000
	solution[10,2]	0.02129	0.003692	0.01438	0.02104	0.02918	200000
	solution[10,3]	0.009104	0.004704	0.001898	0.008352	0.02059	200000
	solution[10,4]	0.02149	0.008339	0.008996	0.02008	0.04152	200000
	solution[10,5]	0.01688	0.001845	0.01272	0.01675	0.02129	200000
	solution[11,1]	0.002741	0.002116	-0.001341	0.002196	0.008544	200000
	solution[11,2]	0.01898	0.003449	0.01247	0.01871	0.02647	200000
	solution[11,3]	0.007924	0.00433	0.001275	0.007186	0.01863	200000
	solution[11,4]	0.01963	0.007776	0.008033	0.01826	0.03838	200000
	solution[11,5]	0.01533	0.001783	0.01122	0.01519	0.01962	200000
	solution[12,1]	0.001917	0.0016	-0.001713	0.001484	0.006579	200000
	solution[12,2]	0.01602	0.003116	0.01007	0.01574	0.02285	200000
	solution[12,3]	0.006476	0.003832	4.284E-4	0.005753	0.01612	200000
	solution[12,4]	0.01708	0.006987	0.00676	0.01579	0.03403	200000
	solution[12,5]	0.01323	0.001694	0.009191	0.01308	0.01742	200000
	tau[1]	53.71	8.676	38.09	53.22	71.94	200000
	tau[2]	654.8	128.6	428.1	645.2	931.3	200000
Deviance information
	Dbar	Dhat	DIC	pD	
ratios	-922.7	-929.1	-916.4	6.338
total	-922.7	-929.1	-916.4	6.338
```
