## Supplementary material for "Modeling the simultaneous dynamics of proteins in blood plasma and the cerebrospinal fluid in human *in vivo*": log.txt

```
OpenBUGS version 3.2.3 rev 1012
model is syntactically correct
data loaded
model compiled
initial values loaded and chain initialized but another chain contain uninitialized variables
model is initialized
model is already initialized
100000 updates took 1494 s
monitor set
monitor set
monitor set
monitor set
monitor set
monitor set
monitor set
monitor set
monitor set
monitor set
monitor set
monitor set
monitor set
monitor set
monitor set
monitor set
monitor set
monitor set
monitor set
monitor set
monitor set
monitor set
monitor set
monitor set
monitor set
monitor set
monitor set
monitor set
deviance set
100000 updates took 4292653 s
CODA files written
Summary statistics
		mean	sd	val2.5pc	median	val97.5pc	sample
	deviance	-6055.0	5.066	-6063.0	-6056.0	-6044.0	200000
	lk_1	-2.425	0.1578	-2.734	-2.423	-2.128	200000
	lk_10	-2.514	0.3298	-3.16	-2.502	-1.939	200000
	lk_13	-1.848	0.2775	-2.404	-1.843	-1.35	200000
	lk_2	-2.552	0.1773	-2.902	-2.55	-2.224	200000
	lk_20	-2.712	0.2726	-3.243	-2.715	-2.212	200000
	lk_23	-2.162	0.2997	-2.716	-2.164	-1.586	200000
	lk_31	-2.713	0.2181	-3.145	-2.708	-2.321	200000
	lk_32	-2.015	0.2892	-2.548	-2.016	-1.467	200000
	llambda_1	-3.151	0.2746	-3.666	-3.16	-2.598	200000
	llambda_2	-1.563	0.2794	-2.1	-1.569	-1.045	200000
	shift[1]	6.525E-5	4.54E-4	-0.002605	1.302E-4	0.002729	200000
	shift[2]	0.007187	0.002084	0.002397	0.00712	0.01194	200000
	solution[1,1]	0.012	0.001979	0.007967	0.01182	0.01717	200000
	solution[1,2]	0.001588	1.574E-4	-8.499E-4	0.001632	0.003993	200000
	solution[1,3]	0.05332	0.01212	0.03445	0.05159	0.08042	200000
	solution[1,4]	0.006679	0.00211	0.002347	0.006368	0.01192	200000
	solution[1,5]	0.001105	1.681E-4	-0.001273	0.001092	0.0035	200000
	solution[2,1]	0.02103	0.003826	0.01444	0.02064	0.02989	200000
	solution[2,2]	0.005018	4.023E-4	0.002317	0.005072	0.007644	200000
	solution[2,3]	0.09478	0.0218	0.06052	0.09164	0.1427	200000
	solution[2,4]	0.02168	0.007137	0.01091	0.02051	0.03857	200000
	solution[2,5]	0.006352	8.317E-4	0.003229	0.006307	0.009473	200000
	solution[3,1]	0.02182	0.004359	0.0143	0.02136	0.03193	200000
	solution[3,2]	0.007546	5.33E-4	0.004624	0.007599	0.01027	200000
	solution[3,3]	0.0998	0.02342	0.06273	0.0964	0.1507	200000
	solution[3,4]	0.03272	0.011	0.01649	0.03087	0.05876	200000
	solution[3,5]	0.01189	0.001445	0.008085	0.01182	0.01569	200000
	solution[4,1]	0.01807	0.004072	0.01113	0.01762	0.02763	200000
	solution[4,2]	0.008942	5.484E-4	0.005997	0.009001	0.01167	200000
	solution[4,3]	0.08425	0.02057	0.05119	0.08138	0.1284	200000
	solution[4,4]	0.03875	0.01333	0.01918	0.03647	0.07022	200000
	solution[4,5]	0.01702	0.001937	0.01241	0.01693	0.02157	200000
	solution[5,1]	0.01393	0.003657	0.007776	0.01352	0.02259	200000
	solution[5,2]	0.01003	5.151E-4	0.006976	0.01009	0.01277	200000
	solution[5,3]	0.06676	0.01748	0.03832	0.06441	0.1044	200000
	solution[5,4]	0.04278	0.01513	0.02063	0.04015	0.07858	200000
	solution[5,5]	0.02291	0.002382	0.01768	0.0228	0.02821	200000
	solution[6,1]	0.01076	0.003237	0.005357	0.01036	0.01855	200000
	solution[6,2]	0.01056	4.814E-4	0.007828	0.01063	0.01326	200000
	solution[6,3]	0.05299	0.01505	0.02845	0.05096	0.08601	200000
	solution[6,4]	0.0439	0.01588	0.02085	0.04113	0.08155	200000
	solution[6,5]	0.02692	0.00258	0.0214	0.02682	0.03257	200000
	solution[7,1]	0.007981	0.002765	0.003318	0.007606	0.01481	200000
	solution[7,2]	0.01074	4.59E-4	0.008108	0.01082	0.0134	200000
	solution[7,3]	0.04055	0.01273	0.01978	0.03884	0.06918	200000
	solution[7,4]	0.04312	0.01593	0.02013	0.04031	0.08113	200000
	solution[7,5]	0.0295	0.0026	0.02391	0.0294	0.03519	200000
	solution[8,1]	0.006455	0.002451	0.002198	0.006096	0.01261	200000
	solution[8,2]	0.01066	4.521E-4	0.008002	0.01073	0.0133	200000
	solution[8,3]	0.03354	0.01132	0.01513	0.03202	0.05935	200000
	solution[8,4]	0.04175	0.01563	0.01931	0.03898	0.07923	200000
	solution[8,5]	0.03024	0.002532	0.02475	0.03016	0.03579	200000
	solution[9,1]	0.005011	0.002106	9.807E-4	0.004676	0.01056	200000
	solution[9,2]	0.01038	4.511E-4	0.007704	0.01045	0.01304	200000
	solution[9,3]	0.02675	0.009825	0.01095	0.02541	0.04936	200000
	solution[9,4]	0.03959	0.01504	0.01811	0.03685	0.07575	200000
	solution[9,5]	0.03024	0.002408	0.02495	0.03017	0.03557	200000
	solution[10,1]	0.003352	0.001631	-3.554E-4	0.003058	0.00819	200000
	solution[10,2]	0.009658	4.635E-4	0.006962	0.009726	0.0123	200000
	solution[10,3]	0.01868	0.007807	0.00656	0.01751	0.03696	200000
	solution[10,4]	0.03553	0.01378	0.01593	0.03298	0.06879	200000
	solution[10,5]	0.02887	0.002196	0.02399	0.02881	0.03383	200000
	solution[11,1]	0.00291	0.001486	-5.758E-4	0.00263	0.007394	200000
	solution[11,2]	0.009351	4.712E-4	0.006646	0.009417	0.01202	200000
	solution[11,3]	0.01647	0.007188	0.005403	0.01534	0.03347	200000
	solution[11,4]	0.03403	0.01329	0.01512	0.03156	0.06616	200000
	solution[11,5]	0.02811	0.00213	0.02336	0.02805	0.03299	200000
	solution[12,1]	0.002366	0.001292	-0.001024	0.002106	0.006551	200000
	solution[12,2]	0.00887	4.846E-4	0.006004	0.00893	0.01148	200000
	solution[12,3]	0.01369	0.006357	0.004063	0.01262	0.02894	200000
	solution[12,4]	0.03181	0.01255	0.01402	0.02948	0.06216	200000
	solution[12,5]	0.02685	0.002048	0.02224	0.02679	0.03162	200000
	tau[1]	1354.0	83.29	1194.0	1352.0	1522.0	200000
	tau[2]	97.13	12.1	74.88	96.66	122.2	200000
Deviance information
	Dbar	Dhat	DIC	pD	
ratios	-6055.0	-6041.0	-6069.0	-14.22
total	-6055.0	-6041.0	-6069.0	-14.22
```
