## Supplementary material for "Modeling the simultaneous dynamics of proteins in blood plasma and the cerebrospinal fluid in human *in vivo*": log.txt

```
OpenBUGS version 3.2.3 rev 1012
model is syntactically correct
data loaded
model compiled
initial values loaded and chain initialized but another chain contain uninitialized variables
model is initialized
model is already initialized
100000 updates took 1335 s
monitor set
monitor set
monitor set
monitor set
monitor set
monitor set
monitor set
monitor set
monitor set
monitor set
monitor set
monitor set
monitor set
monitor set
monitor set
monitor set
monitor set
monitor set
monitor set
monitor set
monitor set
monitor set
monitor set
monitor set
monitor set
monitor set
monitor set
monitor set
deviance set
100000 updates took 4292383 s
CODA files written
Summary statistics
		mean	sd	val2.5pc	median	val97.5pc	sample
	deviance	-2173.0	4.435	-2180.0	-2173.0	-2162.0	200000
	lk_1	-2.531	0.158	-2.82	-2.538	-2.21	200000
	lk_10	-2.745	0.2403	-3.249	-2.73	-2.31	200000
	lk_13	-2.365	0.2616	-2.886	-2.358	-1.892	200000
	lk_2	-2.719	0.2789	-3.29	-2.708	-2.209	200000
	lk_20	-2.722	0.3092	-3.321	-2.721	-2.117	200000
	lk_23	-2.306	0.304	-2.891	-2.309	-1.721	200000
	lk_31	-1.906	0.2416	-2.401	-1.899	-1.472	200000
	lk_32	-2.171	0.3061	-2.786	-2.17	-1.592	200000
	llambda_1	-2.198	0.288	-2.775	-2.192	-1.657	200000
	llambda_2	-2.25	0.2906	-2.815	-2.246	-1.69	200000
	shift[1]	0.0032	0.001169	-2.859E-4	0.003203	0.006732	200000
	shift[2]	-0.004375	0.001997	-0.008836	-0.004389	4.094E-4	200000
	solution[1,1]	0.02845	0.004693	0.01993	0.02809	0.03895	200000
	solution[1,2]	0.003639	2.891E-4	0.001126	0.003615	0.006191	200000
	solution[1,3]	0.02375	0.007532	0.01112	0.02306	0.0409	200000
	solution[1,4]	0.002725	0.001406	-7.716E-4	0.002497	0.006975	200000
	solution[1,5]	6.436E-4	1.446E-4	-0.001748	6.387E-4	0.0031	200000
	solution[2,1]	0.05058	0.009236	0.03439	0.04989	0.07094	200000
	solution[2,2]	0.01209	8.415E-4	0.009132	0.01205	0.01521	200000
	solution[2,3]	0.04277	0.01305	0.02091	0.04153	0.07193	200000
	solution[2,4]	0.009085	0.004476	0.002499	0.008355	0.02035	200000
	solution[2,5]	0.003636	7.37E-4	5.349E-4	0.003593	0.006601	200000
	solution[3,1]	0.05325	0.01066	0.03467	0.05245	0.07676	200000
	solution[3,2]	0.0185	0.001197	0.01488	0.01849	0.02204	200000
	solution[3,3]	0.04562	0.01351	0.02303	0.04429	0.07575	200000
	solution[3,4]	0.01396	0.006658	0.004537	0.01285	0.03047	200000
	solution[3,5]	0.006743	0.001296	0.003266	0.006701	0.01054	200000
	solution[4,1]	0.04495	0.0101	0.0274	0.04417	0.06729	200000
	solution[4,2]	0.02225	0.001334	0.01853	0.02226	0.02597	200000
	solution[4,3]	0.03921	0.01132	0.02048	0.03801	0.06481	200000
	solution[4,4]	0.01686	0.007766	0.005886	0.01555	0.03595	200000
	solution[4,5]	0.009571	0.001753	0.005632	0.009532	0.01397	200000
	solution[5,1]	0.0356	0.009214	0.01974	0.03483	0.05604	200000
	solution[5,2]	0.02508	0.001373	0.02137	0.02509	0.02885	200000
	solution[5,3]	0.03189	0.009142	0.01705	0.03082	0.05275	200000
	solution[5,4]	0.01916	0.008384	0.007302	0.01771	0.03962	200000
	solution[5,5]	0.01272	0.002176	0.00813	0.01268	0.01784	200000
	solution[6,1]	0.02823	0.00828	0.01418	0.02747	0.04667	200000
	solution[6,2]	0.02618	0.001347	0.02255	0.0262	0.02995	200000
	solution[6,3]	0.02601	0.007642	0.01377	0.02514	0.0436	200000
	solution[6,4]	0.02017	0.008436	0.008293	0.01869	0.04074	200000
	solution[6,5]	0.01477	0.002373	0.009832	0.01474	0.02025	200000
	solution[7,1]	0.02158	0.0072	0.009547	0.02083	0.03773	200000
	solution[7,2]	0.02611	0.001296	0.02245	0.02612	0.02983	200000
	solution[7,3]	0.02058	0.006416	0.01027	0.01991	0.03548	200000
	solution[7,4]	0.02031	0.008155	0.008764	0.01885	0.04027	200000
	solution[7,5]	0.01598	0.002407	0.01087	0.01596	0.02152	200000
	solution[8,1]	0.01782	0.006464	0.007123	0.01708	0.03245	200000
	solution[8,2]	0.02548	0.001258	0.02194	0.02549	0.02916	200000
	solution[8,3]	0.01745	0.005753	0.008089	0.01686	0.03088	200000
	solution[8,4]	0.01996	0.007847	0.008779	0.01854	0.03922	200000
	solution[8,5]	0.01625	0.002353	0.01118	0.01623	0.02169	200000
	solution[9,1]	0.01419	0.005639	0.004982	0.01346	0.02715	200000
	solution[9,2]	0.02432	0.001216	0.02083	0.02432	0.02795	200000
	solution[9,3]	0.01435	0.005103	0.005954	0.01383	0.02634	200000
	solution[9,4]	0.01919	0.007424	0.008538	0.01784	0.03753	200000
	solution[9,5]	0.0161	0.002245	0.01117	0.01609	0.02133	200000
	solution[10,1]	0.009876	0.004477	0.00277	0.009193	0.02044	200000
	solution[10,2]	0.02194	0.001172	0.01852	0.02195	0.02549	200000
	solution[10,3]	0.01055	0.004264	0.003501	0.01008	0.02063	200000
	solution[10,4]	0.01749	0.006711	0.007835	0.01629	0.03415	200000
	solution[10,5]	0.01515	0.002041	0.0105	0.01515	0.02006	200000
	solution[11,1]	0.008693	0.004114	0.002197	0.008031	0.0185	200000
	solution[11,2]	0.02102	0.001167	0.01752	0.02104	0.02455	200000
	solution[11,3]	0.009476	0.004008	0.002794	0.009026	0.01897	200000
	solution[11,4]	0.01681	0.006459	0.007508	0.01567	0.03292	200000
	solution[11,5]	0.01468	0.001971	0.01014	0.01468	0.01951	200000
	solution[12,1]	0.00721	0.003623	0.001357	0.006584	0.01599	200000
	solution[12,2]	0.01965	0.001168	0.01617	0.01968	0.02317	200000
	solution[12,3]	0.008103	0.003661	0.001937	0.007668	0.01687	200000
	solution[12,4]	0.01579	0.006095	0.006957	0.0147	0.03108	200000
	solution[12,5]	0.01393	0.001873	0.009558	0.01391	0.01863	200000
	tau[1]	483.8	47.12	395.3	482.3	580.6	200000
	tau[2]	538.1	114.8	337.5	530.1	786.6	200000
Deviance information
	Dbar	Dhat	DIC	pD	
ratios	-2173.0	-2179.0	-2167.0	6.021
total	-2173.0	-2179.0	-2167.0	6.021
```
