## Supplementary material for "Modeling the simultaneous dynamics of proteins in blood plasma and the cerebrospinal fluid in human *in vivo*": log.txt

```
OpenBUGS version 3.2.3 rev 1012
model is syntactically correct
data loaded
model compiled
initial values loaded and chain initialized but another chain contain uninitialized variables
model is initialized
model is already initialized
100000 updates took 1854 s
monitor set
monitor set
monitor set
monitor set
monitor set
monitor set
monitor set
monitor set
monitor set
monitor set
monitor set
monitor set
monitor set
monitor set
monitor set
monitor set
monitor set
monitor set
monitor set
monitor set
monitor set
monitor set
monitor set
monitor set
monitor set
monitor set
monitor set
monitor set
deviance set
100000 updates took 4292861 s
CODA files written
Summary statistics
		mean	sd	val2.5pc	median	val97.5pc	sample
	deviance	-3562.0	8.329	-3578.0	-3562.0	-3546.0	200000
	lk_1	-2.822	0.1707	-3.122	-2.832	-2.485	200000
	lk_10	-2.341	0.2574	-2.854	-2.33	-1.893	200000
	lk_13	-1.904	0.2589	-2.415	-1.897	-1.43	200000
	lk_2	-0.8998	0.1306	-1.148	-0.9012	-0.6626	200000
	lk_20	-1.204	0.2201	-1.66	-1.184	-0.8393	200000
	lk_23	-2.098	0.2577	-2.577	-2.104	-1.587	200000
	lk_31	-2.698	0.2661	-3.19	-2.707	-2.227	200000
	lk_32	-2.181	0.2924	-2.662	-2.184	-1.608	200000
	llambda_1	-1.692	0.3935	-2.423	-1.688	-0.9659	200000
	llambda_2	-2.116	0.2482	-2.566	-2.109	-1.655	200000
	shift[1]	-0.008798	9.648E-4	-0.01214	-0.008877	-0.005551	200000
	shift[2]	0.005572	0.002246	6.444E-4	0.005431	0.01073	200000
	solution[1,1]	0.03727	0.009565	0.02123	0.03604	0.05779	200000
	solution[1,2]	0.003646	3.654E-4	7.838E-4	0.003599	0.006199	200000
	solution[1,3]	0.09548	0.02141	0.0602	0.09344	0.1412	200000
	solution[1,4]	0.05379	0.01285	0.0324	0.0526	0.08271	200000
	solution[1,5]	0.008882	7.043E-4	0.005984	0.008747	0.0117	200000
	solution[2,1]	0.06856	0.01859	0.03801	0.06629	0.1095	200000
	solution[2,2]	0.0134	8.483E-4	0.01016	0.0133	0.01654	200000
	solution[2,3]	0.1178	0.02795	0.073	0.1152	0.1758	200000
	solution[2,4]	0.1015	0.02355	0.06144	0.09971	0.1523	200000
	solution[2,5]	0.03521	0.00197	0.03084	0.03506	0.04002	200000
	solution[3,1]	0.07461	0.02126	0.03987	0.07194	0.1216	200000
	solution[3,2]	0.02114	0.001093	0.01764	0.02103	0.02449	200000
	solution[3,3]	0.08059	0.02166	0.04653	0.07833	0.126	200000
	solution[3,4]	0.1105	0.02577	0.06672	0.1083	0.1658	200000
	solution[3,5]	0.05377	0.002578	0.04829	0.05363	0.05939	200000
	solution[4,1]	0.06582	0.01999	0.03331	0.06325	0.1102	200000
	solution[4,2]	0.02589	0.001123	0.0223	0.02578	0.02922	200000
	solution[4,3]	0.03393	0.01186	0.01572	0.03222	0.0596	200000
	solution[4,4]	0.0826	0.02077	0.04902	0.08054	0.1278	200000
	solution[4,5]	0.06306	0.002616	0.05751	0.06294	0.06874	200000
	solution[5,1]	0.05539	0.01827	0.026	0.05293	0.09607	200000
	solution[5,2]	0.02873	0.001109	0.02519	0.02863	0.03212	200000
	solution[5,3]	0.01047	0.005064	0.003105	0.009506	0.02237	200000
	solution[5,4]	0.04806	0.01478	0.0263	0.04587	0.08245	200000
	solution[5,5]	0.06309	0.002353	0.05811	0.06296	0.06835	200000
	solution[6,1]	0.04666	0.01661	0.02012	0.04426	0.08299	200000
	solution[6,2]	0.02825	0.001106	0.02487	0.02818	0.03164	200000
	solution[6,3]	0.003301	0.002088	-9.015E-4	0.002834	0.009005	200000
	solution[6,4]	0.02938	0.01096	0.0142	0.02731	0.05569	200000
	solution[6,5]	0.05645	0.002252	0.05175	0.05632	0.06161	200000
	solution[7,1]	0.03823	0.01478	0.01492	0.03599	0.0699	200000
	solution[7,2]	0.02547	0.0011	0.02207	0.02541	0.02875	200000
	solution[7,3]	8.812E-4	7.256E-4	-0.001946	7.172E-4	0.003959	200000
	solution[7,4]	0.01903	0.008054	0.008391	0.01736	0.03884	200000
	solution[7,5]	0.04724	0.002306	0.04252	0.04711	0.05251	200000
	solution[8,1]	0.03318	0.01356	0.01209	0.03104	0.06263	200000
	solution[8,2]	0.02294	0.001078	0.01953	0.02288	0.02622	200000
	solution[8,3]	3.486E-4	3.391E-4	-0.002153	2.908E-4	0.002768	200000
	solution[8,4]	0.01507	0.006602	0.00635	0.01367	0.03113	200000
	solution[8,5]	0.04119	0.002366	0.03633	0.04106	0.04653	200000
	solution[9,1]	0.02801	0.01218	0.009386	0.026	0.05477	200000
	solution[9,2]	0.01986	0.001034	0.01648	0.0198	0.0231	200000
	solution[9,3]	1.165E-4	1.362E-4	-0.002262	9.988E-5	0.002466	200000
	solution[9,4]	0.012	0.005298	0.004723	0.01087	0.02495	200000
	solution[9,5]	0.03484	0.002398	0.02988	0.03471	0.04022	200000
	solution[10,1]	0.0214	0.01021	0.006239	0.01957	0.04471	200000
	solution[10,2]	0.01543	9.533E-4	0.01213	0.01536	0.01868	200000
	solution[10,3]	2.09E-5	3.2E-5	-0.002229	1.574E-5	0.002323	200000
	solution[10,4]	0.008829	0.003837	0.002886	0.00803	0.01864	200000
	solution[10,5]	0.02665	0.002315	0.02185	0.02651	0.03187	200000
	solution[11,1]	0.01946	0.009581	0.005375	0.01769	0.04119	200000
	solution[11,2]	0.01406	9.271E-4	0.0108	0.01399	0.0173	200000
	solution[11,3]	1.148E-5	1.925E-5	-0.002233	9.283E-6	0.002286	200000
	solution[11,4]	0.00798	0.003444	0.002353	0.007276	0.01682	200000
	solution[11,5]	0.02424	0.002253	0.01953	0.0241	0.02929	200000
	solution[12,1]	0.01693	0.008711	0.00427	0.01525	0.0366	200000
	solution[12,2]	0.01225	8.916E-4	0.009009	0.01216	0.01545	200000
	solution[12,3]	4.805E-6	9.169E-6	-0.002239	4.404E-6	0.002252	200000
	solution[12,4]	0.0069	0.002949	0.001629	0.006313	0.01482	200000
	solution[12,5]	0.02109	0.002141	0.01657	0.02095	0.02593	200000
	tau[1]	291.1	26.67	241.5	290.4	345.8	200000
	tau[2]	149.0	15.04	120.7	148.5	179.9	200000
Deviance information
	Dbar	Dhat	DIC	pD	
ratios	-3562.0	-3560.0	-3565.0	-2.643
total	-3562.0	-3560.0	-3565.0	-2.643
```
