## Supplementary material for "Modeling the simultaneous dynamics of proteins in blood plasma and the cerebrospinal fluid in human *in vivo*": gelman-test.txt

```
Potential scale reduction factors:

               Point est. Upper C.I.
deviance             1.01       1.06
lk_1                 1.18       1.63
lk_10                1.10       1.39
lk_13                1.19       1.64
lk_2                 1.56       2.63
lk_20                1.22       1.78
lk_23                1.07       1.16
lk_31                1.04       1.18
lk_32                1.06       1.10
llambda_1            1.27       1.87
llambda_2            1.79       3.24
shift[1]             1.02       1.08
shift[2]             1.11       1.41
solution[1,1]        1.31       2.02
solution[1,2]        1.07       1.28
solution[1,3]        1.70       3.08
solution[1,4]        1.04       1.05
solution[1,5]        1.23       1.80
solution[2,1]        1.31       2.03
solution[2,2]        1.05       1.20
solution[2,3]        1.82       3.48
solution[2,4]        1.10       1.10
solution[2,5]        1.19       1.65
solution[3,1]        1.31       2.03
solution[3,2]        1.04       1.15
solution[3,3]        1.88       3.75
solution[3,4]        1.14       1.14
solution[3,5]        1.15       1.55
solution[4,1]        1.31       2.03
solution[4,2]        1.02       1.11
solution[4,3]        1.90       3.95
solution[4,4]        1.17       1.17
solution[4,5]        1.12       1.43
solution[5,1]        1.31       2.04
solution[5,2]        1.01       1.06
solution[5,3]        1.87       4.09
solution[5,4]        1.18       1.18
solution[5,5]        1.07       1.27
solution[6,1]        1.31       2.04
solution[6,2]        1.01       1.04
solution[6,3]        1.84       4.21
solution[6,4]        1.17       1.17
solution[6,5]        1.05       1.19
solution[7,1]        1.31       2.04
solution[7,2]        1.01       1.04
solution[7,3]        1.79       4.36
solution[7,4]        1.17       1.21
solution[7,5]        1.06       1.23
solution[8,1]        1.31       2.04
solution[8,2]        1.01       1.05
solution[8,3]        1.76       4.46
solution[8,4]        1.18       1.28
solution[8,5]        1.08       1.31
solution[9,1]        1.31       2.04
solution[9,2]        1.01       1.06
solution[9,3]        1.73       4.56
solution[9,4]        1.19       1.39
solution[9,5]        1.12       1.43
solution[10,1]       1.31       2.03
solution[10,2]       1.02       1.08
solution[10,3]       1.67       4.68
solution[10,4]       1.21       1.58
solution[10,5]       1.16       1.57
solution[11,1]       1.31       2.03
solution[11,2]       1.02       1.09
solution[11,3]       1.65       4.71
solution[11,4]       1.22       1.65
solution[11,5]       1.17       1.59
solution[12,1]       1.31       2.03
solution[12,2]       1.02       1.11
solution[12,3]       1.63       4.74
solution[12,4]       1.23       1.74
solution[12,5]       1.17       1.61
tau[1]               1.00       1.01
tau[2]               1.00       1.00

Multivariate psrf

1.67
```
