## Supplementary material for "Modeling the simultaneous dynamics of proteins in blood plasma and the cerebrospinal fluid in human *in vivo*": log.txt

```
OpenBUGS version 3.2.3 rev 1012
model is syntactically correct
data loaded
model compiled
initial values loaded and chain initialized but another chain contain uninitialized variables
model is initialized
model is already initialized
100000 updates took 1978 s
monitor set
monitor set
monitor set
monitor set
monitor set
monitor set
monitor set
monitor set
monitor set
monitor set
monitor set
monitor set
monitor set
monitor set
monitor set
monitor set
monitor set
monitor set
monitor set
monitor set
monitor set
monitor set
monitor set
monitor set
monitor set
monitor set
monitor set
monitor set
deviance set
100000 updates took 4292918 s
CODA files written
Summary statistics
		mean	sd	val2.5pc	median	val97.5pc	sample
	deviance	-9953.0	8.926	-9969.0	-9954.0	-9935.0	200000
	lk_1	-3.483	0.1493	-3.737	-3.485	-3.201	200000
	lk_10	-3.479	0.2228	-3.9	-3.475	-3.063	200000
	lk_13	-2.785	0.1537	-3.145	-2.768	-2.568	200000
	lk_2	-1.32	0.2119	-1.668	-1.337	-0.9315	200000
	lk_20	-1.465	0.314	-2.155	-1.421	-1.076	200000
	lk_23	-2.078	0.2533	-2.572	-2.07	-1.59	200000
	lk_31	-3.713	0.1897	-4.104	-3.702	-3.371	200000
	lk_32	-1.887	0.3049	-2.414	-1.871	-1.277	200000
	llambda_1	-2.264	0.3322	-2.85	-2.259	-1.713	200000
	llambda_2	-2.938	0.3416	-3.557	-2.858	-2.401	200000
	shift[1]	-0.001521	2.34E-4	-0.00402	-0.001569	8.907E-4	200000
	shift[2]	-0.00327	8.284E-4	-0.006197	-0.003126	-1.695E-4	200000
	solution[1,1]	0.01131	0.002359	0.006719	0.01093	0.01706	200000
	solution[1,2]	6.195E-4	5.998E-5	-0.001694	5.896E-4	0.002882	200000
	solution[1,3]	0.03387	0.00831	0.02019	0.03304	0.0498	200000
	solution[1,4]	0.01271	0.003062	0.007516	0.01234	0.02013	200000
	solution[1,5]	0.00195	1.898E-4	-4.04E-4	0.001981	0.004431	200000
	solution[2,1]	0.02184	0.004705	0.01347	0.02136	0.03211	200000
	solution[2,2]	0.002505	1.747E-4	5.41E-5	0.002448	0.004868	200000
	solution[2,3]	0.04731	0.0133	0.02623	0.04641	0.07188	200000
	solution[2,4]	0.02852	0.006743	0.01757	0.02766	0.0438	200000
	solution[2,5]	0.008655	6.437E-4	0.005974	0.008811	0.01173	200000
	solution[3,1]	0.02488	0.00552	0.01535	0.02436	0.03689	200000
	solution[3,2]	0.004257	2.448E-4	0.00178	0.004185	0.006667	200000
	solution[3,3]	0.03853	0.01283	0.01891	0.03777	0.06239	200000
	solution[3,4]	0.03444	0.008383	0.02072	0.03347	0.05286	200000
	solution[3,5]	0.01393	9.093E-4	0.01096	0.01412	0.01717	200000
	solution[4,1]	0.02331	0.005365	0.01404	0.02278	0.03502	200000
	solution[4,2]	0.005667	2.694E-4	0.003145	0.005596	0.008063	200000
	solution[4,3]	0.02218	0.009496	0.008107	0.02143	0.04111	200000
	solution[4,4]	0.03061	0.008245	0.01714	0.02979	0.04911	200000
	solution[4,5]	0.01719	9.987E-4	0.0141	0.01738	0.02043	200000
	solution[5,1]	0.02129	0.00515	0.01239	0.0208	0.03258	200000
	solution[5,2]	0.0072	2.729E-4	0.004669	0.007143	0.009705	200000
	solution[5,3]	0.01055	0.005934	0.001974	0.00947	0.02309	200000
	solution[5,4]	0.02258	0.007487	0.01128	0.02157	0.03992	200000
	solution[5,5]	0.01839	9.534E-4	0.01529	0.01854	0.02163	200000
	solution[6,1]	0.01945	0.004935	0.01088	0.01898	0.0303	200000
	solution[6,2]	0.008189	2.664E-4	0.00567	0.008141	0.01072	200000
	solution[6,3]	0.00513	0.003561	-9.105E-5	0.004047	0.01311	200000
	solution[6,4]	0.01628	0.006553	0.00712	0.01506	0.03201	200000
	solution[6,5]	0.01724	8.905E-4	0.01415	0.01735	0.02045	200000
	solution[7,1]	0.01752	0.004687	0.009364	0.01705	0.02788	200000
	solution[7,2]	0.008727	2.571E-4	0.006225	0.008684	0.01124	200000
	solution[7,3]	0.002263	0.001908	-0.001644	0.001371	0.007505	200000
	solution[7,4]	0.01145	0.005424	0.004459	0.01023	0.02508	200000
	solution[7,5]	0.01486	8.534E-4	0.01178	0.01496	0.01804	200000
	solution[8,1]	0.01625	0.004512	0.008402	0.0158	0.02631	200000
	solution[8,2]	0.008795	2.513E-4	0.0063	0.008753	0.0113	200000
	solution[8,3]	0.001279	0.00121	-0.002064	5.375E-4	0.005602	200000
	solution[8,4]	0.009148	0.004688	0.003446	0.007961	0.02125	200000
	solution[8,5]	0.01311	8.489E-4	0.01001	0.01321	0.01627	200000
	solution[9,1]	0.01486	0.004305	0.007401	0.01441	0.02454	200000
	solution[9,2]	0.008631	2.466E-4	0.006146	0.00859	0.01108	200000
	solution[9,3]	6.527E-4	6.96E-4	-0.002238	2.185E-4	0.003588	200000
	solution[9,4]	0.00719	0.003925	0.002396	0.006097	0.0176	200000
	solution[9,5]	0.01121	8.59E-4	0.008156	0.01133	0.01433	200000
	solution[10,1]	0.01288	0.003981	0.005983	0.01243	0.02197	200000
	solution[10,2]	0.00803	2.442E-4	0.005552	0.007991	0.01048	200000
	solution[10,3]	2.283E-4	2.856E-4	-0.002276	5.24E-5	0.002298	200000
	solution[10,4]	0.005161	0.002976	8.639E-4	0.004256	0.0135	200000
	solution[10,5]	0.008788	8.801E-4	0.005797	0.008948	0.01195	200000
	solution[11,1]	0.01224	0.00387	0.005573	0.01179	0.02113	200000
	solution[11,2]	0.007761	2.447E-4	0.005291	0.00772	0.01021	200000
	solution[11,3]	1.583E-4	2.082E-4	-0.002227	2.853E-5	0.002284	200000
	solution[11,4]	0.004649	0.002708	3.666E-4	0.003801	0.01233	200000
	solution[11,5]	0.008095	8.827E-4	0.005061	0.008266	0.01127	200000
	solution[12,1]	0.01137	0.003709	0.004973	0.01092	0.01996	200000
	solution[12,2]	0.007339	2.464E-4	0.004855	0.007294	0.009792	200000
	solution[12,3]	9.297E-5	1.308E-4	-0.002241	1.327E-5	0.00236	200000
	solution[12,4]	0.004029	0.002368	-2.823E-4	0.003272	0.01103	200000
	solution[12,5]	0.007208	8.794E-4	0.004281	0.007385	0.01033	200000
	tau[1]	2275.0	123.6	2038.0	2275.0	2526.0	200000
	tau[2]	470.2	37.17	399.8	469.0	545.8	200000
Deviance information
	Dbar	Dhat	DIC	pD	
ratios	-9953.0	-9956.0	-9951.0	2.657
total	-9953.0	-9956.0	-9951.0	2.657
```
