## Supplementary material for "Modeling the simultaneous dynamics of proteins in blood plasma and the cerebrospinal fluid in human *in vivo*": log.txt

```
OpenBUGS version 3.2.3 rev 1012
model is syntactically correct
data loaded
model compiled
initial values loaded and chain initialized but another chain contain uninitialized variables
model is initialized
model is already initialized
100000 updates took 1412 s
monitor set
monitor set
monitor set
monitor set
monitor set
monitor set
monitor set
monitor set
monitor set
monitor set
monitor set
monitor set
monitor set
monitor set
monitor set
monitor set
monitor set
monitor set
monitor set
monitor set
monitor set
monitor set
monitor set
monitor set
monitor set
monitor set
monitor set
monitor set
deviance set
100000 updates took 4292546 s
CODA files written
Summary statistics
		mean	sd	val2.5pc	median	val97.5pc	sample
	deviance	-5464.0	4.148	-5470.0	-5464.0	-5454.0	200000
	lk_1	-2.527	0.1392	-2.802	-2.525	-2.265	200000
	lk_10	-2.915	0.2355	-3.377	-2.906	-2.475	200000
	lk_13	-2.399	0.2038	-2.821	-2.389	-2.032	200000
	lk_2	-3.849	0.221	-4.3	-3.84	-3.431	200000
	lk_20	-4.036	0.2873	-4.584	-4.035	-3.476	200000
	lk_23	-2.248	0.2871	-2.791	-2.255	-1.689	200000
	lk_31	-2.33	0.1632	-2.648	-2.328	-2.02	200000
	lk_32	-2.324	0.3032	-2.923	-2.318	-1.747	200000
	llambda_1	-2.706	0.2605	-3.174	-2.718	-2.186	200000
	llambda_2	-1.359	0.2955	-1.944	-1.358	-0.7974	200000
	shift[1]	-0.003496	3.901E-4	-0.006201	-0.003445	-8.372E-4	200000
	shift[2]	-0.001023	7.988E-4	-0.004136	-0.001024	0.001957	200000
	solution[1,1]	0.01713	0.002548	0.01219	0.01686	0.02328	200000
	solution[1,2]	0.002212	1.078E-4	-1.367E-4	0.002256	0.004548	200000
	solution[1,3]	0.02024	0.006214	0.009868	0.0195	0.03441	200000
	solution[1,4]	7.588E-4	3.434E-4	-0.001748	7.112E-4	0.003316	200000
	solution[1,5]	3.055E-4	4.393E-5	-0.002011	3.271E-4	0.002594	200000
	solution[2,1]	0.03043	0.005049	0.02213	0.02993	0.04196	200000
	solution[2,2]	0.007268	2.989E-4	0.004695	0.00732	0.009872	200000
	solution[2,3]	0.03967	0.01205	0.01991	0.03827	0.06718	200000
	solution[2,4]	0.002916	0.00128	-5.038E-4	0.002685	0.006827	200000
	solution[2,5]	0.00187	2.273E-4	-5.892E-4	0.001894	0.004344	200000
	solution[3,1]	0.03202	0.005853	0.0224	0.03142	0.04527	200000
	solution[3,2]	0.01102	4.148E-4	0.008327	0.01107	0.01371	200000
	solution[3,3]	0.0458	0.01378	0.02316	0.04422	0.07717	200000
	solution[3,4]	0.004916	0.002106	7.276E-4	0.004519	0.01047	200000
	solution[3,5]	0.003631	4.032E-4	9.986E-4	0.003648	0.00631	200000
	solution[4,1]	0.027	0.005564	0.0179	0.02642	0.03969	200000
	solution[4,2]	0.0131	4.515E-4	0.01031	0.01315	0.01585	200000
	solution[4,3]	0.04364	0.01298	0.02226	0.04216	0.07315	200000
	solution[4,4]	0.00657	0.002745	0.001889	0.006038	0.01348	200000
	solution[4,5]	0.005382	5.521E-4	0.002539	0.005393	0.008151	200000
	solution[5,1]	0.02134	0.005094	0.01311	0.0208	0.0331	200000
	solution[5,2]	0.01451	4.538E-4	0.01172	0.01456	0.01722	200000
	solution[5,3]	0.04082	0.01198	0.02102	0.03949	0.06805	200000
	solution[5,4]	0.008627	0.003477	0.003184	0.007948	0.01727	200000
	solution[5,5]	0.00764	7.053E-4	0.004635	0.007643	0.01049	200000
	solution[6,1]	0.01689	0.004587	0.009606	0.01637	0.02768	200000
	solution[6,2]	0.01494	4.393E-4	0.01218	0.01499	0.01761	200000
	solution[6,3]	0.03819	0.01109	0.01986	0.03698	0.0633	200000
	solution[6,4]	0.01042	0.004074	0.00422	0.009632	0.02046	200000
	solution[6,5]	0.009494	8.044E-4	0.006326	0.009489	0.01251	200000
	solution[7,1]	0.01288	0.003994	0.00655	0.01237	0.02247	200000
	solution[7,2]	0.0148	4.199E-4	0.01213	0.01485	0.01746	200000
	solution[7,3]	0.03535	0.01016	0.01855	0.03423	0.05838	200000
	solution[7,4]	0.01216	0.00463	0.005184	0.01127	0.02353	200000
	solution[7,5]	0.01112	8.783E-4	0.007903	0.01111	0.01423	200000
	solution[8,1]	0.01062	0.003587	0.004921	0.01013	0.01944	200000
	solution[8,2]	0.01448	4.084E-4	0.01175	0.01454	0.01715	200000
	solution[8,3]	0.03346	0.009561	0.01764	0.03238	0.05515	200000
	solution[8,4]	0.01317	0.004946	0.005705	0.01221	0.02529	200000
	solution[8,5]	0.01197	9.154E-4	0.008666	0.01196	0.01515	200000
	solution[9,1]	0.008428	0.003131	0.003291	0.007963	0.01631	200000
	solution[9,2]	0.01399	3.991E-4	0.01133	0.01405	0.01665	200000
	solution[9,3]	0.03132	0.008915	0.01662	0.03029	0.05159	200000
	solution[9,4]	0.01412	0.005247	0.00625	0.01311	0.02695	200000
	solution[9,5]	0.0127	9.506E-4	0.009387	0.01269	0.01592	200000
	solution[10,1]	0.005839	0.002485	0.001159	0.005411	0.01229	200000
	solution[10,2]	0.01311	3.984E-4	0.01039	0.01316	0.01579	200000
	solution[10,3]	0.0282	0.008014	0.01494	0.02722	0.04637	200000
	solution[10,4]	0.01513	0.005573	0.006791	0.01406	0.02873	200000
	solution[10,5]	0.01338	9.956E-4	0.01005	0.01336	0.01665	200000
	solution[11,1]	0.00513	0.002283	7.014E-4	0.004716	0.01114	200000
	solution[11,2]	0.0128	4.031E-4	0.01008	0.01285	0.01549	200000
	solution[11,3]	0.02718	0.007729	0.01439	0.02622	0.04471	200000
	solution[11,4]	0.01535	0.00565	0.006798	0.01428	0.02914	200000
	solution[11,5]	0.0135	0.00101	0.01013	0.01349	0.01684	200000
	solution[12,1]	0.004244	0.00201	1.655E-4	0.003849	0.00969	200000
	solution[12,2]	0.01236	4.149E-4	0.0097	0.0124	0.01504	200000
	solution[12,3]	0.02574	0.00734	0.01356	0.02482	0.04244	200000
	solution[12,4]	0.01557	0.00573	0.006886	0.01449	0.02953	200000
	solution[12,5]	0.0136	0.00103	0.01023	0.01358	0.01696	200000
	tau[1]	1113.0	70.36	979.4	1112.0	1256.0	200000
	tau[2]	882.1	147.5	617.3	874.6	1194.0	200000
Deviance information
	Dbar	Dhat	DIC	pD	
ratios	-5464.0	-5469.0	-5458.0	5.268
total	-5464.0	-5469.0	-5458.0	5.268
```
