## Supplementary material for "Modeling the simultaneous dynamics of proteins in blood plasma and the cerebrospinal fluid in human *in vivo*": log.txt

```
OpenBUGS version 3.2.3 rev 1012
model is syntactically correct
data loaded
model compiled
initial values loaded and chain initialized but another chain contain uninitialized variables
model is initialized
model is already initialized
100000 updates took 1621 s
monitor set
monitor set
monitor set
monitor set
monitor set
monitor set
monitor set
monitor set
monitor set
monitor set
monitor set
monitor set
monitor set
monitor set
monitor set
monitor set
monitor set
monitor set
monitor set
monitor set
monitor set
monitor set
monitor set
monitor set
monitor set
monitor set
monitor set
monitor set
deviance set
100000 updates took 4292651 s
CODA files written
Summary statistics
		mean	sd	val2.5pc	median	val97.5pc	sample
	deviance	-920.0	7.024	-931.5	-920.7	-904.2	200000
	lk_1	-3.305	0.2128	-3.739	-3.3	-2.905	200000
	lk_10	-2.767	0.2775	-3.314	-2.761	-2.246	200000
	lk_13	-2.482	0.2522	-2.957	-2.478	-2.01	200000
	lk_2	-1.013	0.1555	-1.309	-1.018	-0.7041	200000
	lk_20	-1.296	0.2101	-1.711	-1.293	-0.9017	200000
	lk_23	-2.234	0.2724	-2.756	-2.233	-1.711	200000
	lk_31	-3.537	0.1687	-3.865	-3.536	-3.206	200000
	lk_32	-1.685	0.2264	-2.119	-1.687	-1.242	200000
	llambda_1	-2.714	0.3042	-3.313	-2.712	-2.124	200000
	llambda_2	-1.204	0.253	-1.69	-1.206	-0.7176	200000
	shift[1]	-0.01621	0.00179	-0.02048	-0.01627	-0.0117	200000
	shift[2]	0.005129	0.006676	-0.008019	0.005032	0.01847	200000
	solution[1,1]	0.008697	0.002518	0.00388	0.008396	0.01477	200000
	solution[1,2]	9.498E-4	2.016E-4	-0.001493	9.09E-4	0.003409	200000
	solution[1,3]	0.2252	0.04993	0.1445	0.2189	0.3375	200000
	solution[1,4]	0.1183	0.03158	0.06929	0.1139	0.1916	200000
	solution[1,5]	0.01513	0.001586	0.01111	0.01507	0.01909	200000
	solution[2,1]	0.01657	0.004753	0.008449	0.01604	0.02751	200000
	solution[2,2]	0.005252	7.45E-4	0.00227	0.005158	0.008248	200000
	solution[2,3]	0.287	0.06879	0.1767	0.2784	0.4419	200000
	solution[2,4]	0.241	0.06539	0.1392	0.2321	0.39	200000
	solution[2,5]	0.0594	0.005293	0.04873	0.05936	0.06987	200000
	solution[3,1]	0.01864	0.005311	0.009667	0.01806	0.03085	200000
	solution[3,2]	0.009676	0.001242	0.006034	0.009566	0.01318	200000
	solution[3,3]	0.2067	0.05744	0.1154	0.1997	0.3358	200000
	solution[3,4]	0.2739	0.07633	0.1557	0.2636	0.4465	200000
	solution[3,5]	0.08908	0.007548	0.07416	0.08905	0.1038	200000
	solution[4,1]	0.01717	0.004866	0.008929	0.01663	0.02842	200000
	solution[4,2]	0.0135	0.001643	0.009326	0.01339	0.01772	200000
	solution[4,3]	0.09585	0.03529	0.04166	0.0912	0.1767	200000
	solution[4,4]	0.2208	0.06634	0.1195	0.2115	0.3751	200000
	solution[4,5]	0.1019	0.008424	0.08529	0.1018	0.1183	200000
	solution[5,1]	0.01534	0.004339	0.007976	0.01484	0.02541	200000
	solution[5,2]	0.01716	0.002045	0.01248	0.01707	0.02213	200000
	solution[5,3]	0.03387	0.01734	0.009721	0.03091	0.07554	200000
	solution[5,4]	0.1403	0.0482	0.0691	0.1326	0.2549	200000
	solution[5,5]	0.09591	0.008236	0.07985	0.09585	0.1121	200000
	solution[6,1]	0.01371	0.003895	0.007081	0.01324	0.02282	200000
	solution[6,2]	0.01839	0.002247	0.01341	0.01832	0.02379	200000
	solution[6,3]	0.01225	0.00818	0.001965	0.01049	0.03316	200000
	solution[6,4]	0.08766	0.03374	0.03999	0.08151	0.1685	200000
	solution[6,5]	0.07843	0.007568	0.06378	0.07829	0.09353	200000
	solution[7,1]	0.01203	0.003464	0.006055	0.0116	0.02024	200000
	solution[7,2]	0.01751	0.002294	0.01241	0.01747	0.02293	200000
	solution[7,3]	0.003848	0.003321	-0.001043	0.002962	0.01295	200000
	solution[7,4]	0.05275	0.02203	0.02304	0.04832	0.1072	200000
	solution[7,5]	0.05755	0.006675	0.04485	0.05728	0.07109	200000
	solution[8,1]	0.01096	0.003202	0.005398	0.01056	0.01865	200000
	solution[8,2]	0.01605	0.002244	0.01102	0.01601	0.02131	200000
	solution[8,3]	0.001711	0.001734	-0.00184	0.001177	0.006954	200000
	solution[8,4]	0.0379	0.01631	0.01649	0.03442	0.07906	200000
	solution[8,5]	0.04525	0.006038	0.03395	0.04492	0.05779	200000
	solution[9,1]	0.009814	0.002928	0.004616	0.009436	0.01696	200000
	solution[9,2]	0.01393	0.002124	0.009204	0.0139	0.01898	200000
	solution[9,3]	6.581E-4	7.956E-4	-0.002133	3.84E-4	0.003897	200000
	solution[9,4]	0.02626	0.01148	0.01148	0.02374	0.05573	200000
	solution[9,5]	0.03374	0.005297	0.02398	0.03334	0.04508	200000
	solution[10,1]	0.008228	0.002561	0.003456	0.007886	0.0146	200000
	solution[10,2]	0.01059	0.001855	0.006316	0.01053	0.0152	200000
	solution[10,3]	1.479E-4	2.309E-4	-0.002213	7.019E-5	0.002474	200000
	solution[10,4]	0.01536	0.006731	0.006712	0.01385	0.03287	200000
	solution[10,5]	0.02123	0.004201	0.0137	0.02079	0.03066	200000
	solution[11,1]	0.007732	0.002449	0.003096	0.007401	0.01385	200000
	solution[11,2]	0.009531	0.001749	0.005399	0.009468	0.0139	200000
	solution[11,3]	8.806E-5	1.497E-4	-0.002227	4.043E-5	0.002423	200000
	solution[11,4]	0.01285	0.005619	0.005571	0.0116	0.02741	200000
	solution[11,5]	0.01809	0.003846	0.01126	0.01765	0.02687	200000
	solution[12,1]	0.007059	0.002296	0.002563	0.006746	0.01284	200000
	solution[12,2]	0.008127	0.001591	0.004153	0.008055	0.01225	200000
	solution[12,3]	4.143E-5	7.945E-5	-0.002233	1.793E-5	0.002277	200000
	solution[12,4]	0.009973	0.004343	0.004053	0.009025	0.02122	200000
	solution[12,5]	0.01436	0.003361	0.00839	0.01393	0.02224	200000
	tau[1]	470.8	82.99	321.2	465.6	646.2	200000
	tau[2]	36.2	6.757	24.18	35.81	50.52	200000
Deviance information
	Dbar	Dhat	DIC	pD	
ratios	-920.0	-928.0	-911.9	8.093
total	-920.0	-928.0	-911.9	8.093
```
