## Supplementary material for "Modeling the simultaneous dynamics of proteins in blood plasma and the cerebrospinal fluid in human *in vivo*": gelman-test.txt

```
Potential scale reduction factors:

               Point est. Upper C.I.
deviance             1.00       1.00
lk_1                 1.01       1.04
lk_10                1.01       1.03
lk_13                1.01       1.03
lk_2                 1.01       1.01
lk_20                1.01       1.03
lk_23                1.00       1.00
lk_31                1.00       1.01
lk_32                1.00       1.00
llambda_1            1.02       1.11
llambda_2            1.00       1.01
shift[1]             1.01       1.04
shift[2]             1.00       1.00
solution[1,1]        1.02       1.08
solution[1,2]        1.00       1.01
solution[1,3]        1.01       1.03
solution[1,4]        1.00       1.00
solution[1,5]        1.00       1.00
solution[2,1]        1.02       1.08
solution[2,2]        1.00       1.01
solution[2,3]        1.01       1.03
solution[2,4]        1.00       1.00
solution[2,5]        1.00       1.00
solution[3,1]        1.02       1.09
solution[3,2]        1.00       1.02
solution[3,3]        1.01       1.02
solution[3,4]        1.00       1.00
solution[3,5]        1.00       1.00
solution[4,1]        1.02       1.10
solution[4,2]        1.01       1.03
solution[4,3]        1.00       1.02
solution[4,4]        1.00       1.00
solution[4,5]        1.00       1.00
solution[5,1]        1.03       1.10
solution[5,2]        1.01       1.03
solution[5,3]        1.00       1.01
solution[5,4]        1.00       1.00
solution[5,5]        1.00       1.00
solution[6,1]        1.03       1.11
solution[6,2]        1.01       1.04
solution[6,3]        1.00       1.01
solution[6,4]        1.00       1.00
solution[6,5]        1.00       1.00
solution[7,1]        1.03       1.12
solution[7,2]        1.01       1.04
solution[7,3]        1.00       1.01
solution[7,4]        1.00       1.00
solution[7,5]        1.00       1.00
solution[8,1]        1.03       1.12
solution[8,2]        1.01       1.04
solution[8,3]        1.00       1.00
solution[8,4]        1.00       1.00
solution[8,5]        1.00       1.00
solution[9,1]        1.03       1.12
solution[9,2]        1.01       1.04
solution[9,3]        1.00       1.00
solution[9,4]        1.00       1.00
solution[9,5]        1.00       1.00
solution[10,1]       1.03       1.12
solution[10,2]       1.01       1.04
solution[10,3]       1.00       1.00
solution[10,4]       1.00       1.00
solution[10,5]       1.00       1.00
solution[11,1]       1.03       1.12
solution[11,2]       1.01       1.04
solution[11,3]       1.00       1.00
solution[11,4]       1.00       1.00
solution[11,5]       1.00       1.00
solution[12,1]       1.03       1.12
solution[12,2]       1.01       1.04
solution[12,3]       1.00       1.00
solution[12,4]       1.00       1.00
solution[12,5]       1.00       1.00
tau[1]               1.00       1.00
tau[2]               1.00       1.00

Multivariate psrf

1.05
```
