## Supplementary material for "Modeling the simultaneous dynamics of proteins in blood plasma and the cerebrospinal fluid in human *in vivo*": log.txt

```
OpenBUGS version 3.2.3 rev 1012
model is syntactically correct
data loaded
model compiled
initial values loaded and chain initialized but another chain contain uninitialized variables
model is initialized
model is already initialized
100000 updates took 1731 s
monitor set
monitor set
monitor set
monitor set
monitor set
monitor set
monitor set
monitor set
monitor set
monitor set
monitor set
monitor set
monitor set
monitor set
monitor set
monitor set
monitor set
monitor set
monitor set
monitor set
monitor set
monitor set
monitor set
monitor set
monitor set
monitor set
monitor set
monitor set
deviance set
100000 updates took 4292804 s
CODA files written
Summary statistics
		mean	sd	val2.5pc	median	val97.5pc	sample
	deviance	-7925.0	4.227	-7932.0	-7926.0	-7915.0	200000
	lk_1	-3.005	0.1803	-3.33	-3.005	-2.666	200000
	lk_10	-2.441	0.2946	-3.01	-2.427	-1.971	200000
	lk_13	-2.124	0.2685	-2.637	-2.116	-1.622	200000
	lk_2	-1.818	0.1369	-2.058	-1.816	-1.552	200000
	lk_20	-2.054	0.2137	-2.452	-2.057	-1.66	200000
	lk_23	-2.295	0.238	-2.74	-2.293	-1.839	200000
	lk_31	-2.845	0.1984	-3.23	-2.84	-2.491	200000
	lk_32	-1.855	0.2215	-2.266	-1.855	-1.418	200000
	llambda_1	-2.481	0.2843	-3.036	-2.484	-1.934	200000
	llambda_2	-1.33	0.218	-1.739	-1.335	-0.9331	200000
	shift[1]	-6.804E-4	0.001248	-0.004302	-7.547E-4	0.002908	200000
	shift[2]	0.003139	9.699E-4	-8.691E-5	0.003169	0.006486	200000
	solution[1,1]	0.01423	0.003161	0.008274	0.01387	0.02139	200000
	solution[1,2]	0.001237	2.744E-4	-0.001393	0.001192	0.0038	200000
	solution[1,3]	0.1201	0.02006	0.08682	0.1179	0.1642	200000
	solution[1,4]	0.03054	0.006815	0.01969	0.02956	0.046	200000
	solution[1,5]	0.003518	1.699E-4	0.00113	0.003543	0.005875	200000
	solution[2,1]	0.02654	0.005984	0.01631	0.02591	0.03987	200000
	solution[2,2]	0.005064	8.254E-4	0.001976	0.004975	0.008176	200000
	solution[2,3]	0.1885	0.0338	0.1331	0.185	0.2611	200000
	solution[2,4]	0.08489	0.02014	0.05455	0.0819	0.1311	200000
	solution[2,5]	0.01814	6.376E-4	0.01527	0.01816	0.02096	200000
	solution[3,1]	0.02926	0.006714	0.01804	0.02852	0.0443	200000
	solution[3,2]	0.008729	0.001197	0.005234	0.008634	0.01229	200000
	solution[3,3]	0.1751	0.03445	0.119	0.1715	0.2492	200000
	solution[3,4]	0.1159	0.0285	0.0739	0.1115	0.1817	200000
	solution[3,5]	0.03169	9.486E-4	0.0285	0.0317	0.03501	200000
	solution[4,1]	0.02627	0.006194	0.01604	0.02552	0.0403	200000
	solution[4,2]	0.01176	0.001374	0.007942	0.01167	0.01555	200000
	solution[4,3]	0.1235	0.02834	0.07812	0.1204	0.1866	200000
	solution[4,4]	0.1215	0.03137	0.07634	0.1162	0.1944	200000
	solution[4,5]	0.04233	0.001099	0.03894	0.04234	0.04585	200000
	solution[5,1]	0.02264	0.005579	0.01351	0.02192	0.03549	200000
	solution[5,2]	0.01511	0.001491	0.01115	0.01503	0.01905	200000
	solution[5,3]	0.07655	0.0216	0.04249	0.07388	0.1264	200000
	solution[5,4]	0.1117	0.03096	0.06831	0.1059	0.1841	200000
	solution[5,5]	0.05095	0.001116	0.04754	0.05096	0.05453	200000
	solution[6,1]	0.01952	0.005056	0.01129	0.01884	0.03135	200000
	solution[6,2]	0.01713	0.001536	0.01312	0.01707	0.02112	200000
	solution[6,3]	0.04764	0.01619	0.02286	0.04543	0.08605	200000
	solution[6,4]	0.09578	0.02839	0.05684	0.08996	0.1633	200000
	solution[6,5]	0.05313	0.001068	0.04975	0.05315	0.05654	200000
	solution[7,1]	0.01644	0.00453	0.00898	0.01581	0.02716	200000
	solution[7,2]	0.01784	0.001523	0.01386	0.01778	0.02182	200000
	solution[7,3]	0.02754	0.01131	0.01094	0.02576	0.05515	200000
	solution[7,4]	0.07729	0.02458	0.04411	0.07207	0.1364	200000
	solution[7,5]	0.05052	0.001023	0.04716	0.05055	0.05396	200000
	solution[8,1]	0.01455	0.004197	0.007566	0.01395	0.02458	200000
	solution[8,2]	0.01749	0.00148	0.01361	0.01743	0.02141	200000
	solution[8,3]	0.01868	0.008648	0.006328	0.01716	0.04042	200000
	solution[8,4]	0.06571	0.02181	0.0365	0.06104	0.1188	200000
	solution[8,5]	0.04687	0.001005	0.04349	0.0469	0.05018	200000
	solution[9,1]	0.01257	0.003834	0.006125	0.01201	0.02185	200000
	solution[9,2]	0.01644	0.001401	0.01263	0.01638	0.02025	200000
	solution[9,3]	0.01177	0.006204	0.003099	0.01053	0.02788	200000
	solution[9,4]	0.0539	0.01869	0.02908	0.04992	0.1002	200000
	solution[9,5]	0.0417	9.985E-4	0.03831	0.04173	0.04509	200000
	solution[10,1]	0.009962	0.003321	0.004238	0.009474	0.01815	200000
	solution[10,2]	0.01404	0.001237	0.01044	0.01397	0.01758	200000
	solution[10,3]	0.005664	0.003585	3.394E-4	0.004812	0.01559	200000
	solution[10,4]	0.03926	0.01437	0.02023	0.03621	0.07537	200000
	solution[10,5]	0.03328	0.001006	0.0299	0.03332	0.03662	200000
	solution[11,1]	0.009179	0.003156	0.00363	0.008713	0.01699	200000
	solution[11,2]	0.01311	0.001173	0.009628	0.01304	0.01659	200000
	solution[11,3]	0.004381	0.002941	-2.77E-4	0.00364	0.01264	200000
	solution[11,4]	0.03512	0.01305	0.01787	0.03235	0.06797	200000
	solution[11,5]	0.0305	0.001011	0.02722	0.03054	0.03383	200000
	solution[12,1]	0.00814	0.002928	0.00286	0.007705	0.01546	200000
	solution[12,2]	0.01176	0.001077	0.008395	0.01168	0.01508	200000
	solution[12,3]	0.00301	0.002193	-0.001133	0.002407	0.00932	200000
	solution[12,4]	0.02986	0.01132	0.01485	0.02742	0.05827	200000
	solution[12,5]	0.0267	0.001016	0.02335	0.02674	0.03005	200000
	tau[1]	338.9	46.78	253.4	336.5	435.9	200000
	tau[2]	146.7	6.566	134.2	146.6	159.8	200000
Deviance information
	Dbar	Dhat	DIC	pD	
ratios	-7925.0	-7921.0	-7929.0	-3.637
total	-7925.0	-7921.0	-7929.0	-3.637
```
