## Supplementary material for "Modeling the simultaneous dynamics of proteins in blood plasma and the cerebrospinal fluid in human *in vivo*": log.txt

```
OpenBUGS version 3.2.3 rev 1012
model is syntactically correct
data loaded
model compiled
initial values loaded and chain initialized but another chain contain uninitialized variables
model is initialized
model is already initialized
100000 updates took 1330 s
monitor set
monitor set
monitor set
monitor set
monitor set
monitor set
monitor set
monitor set
monitor set
monitor set
monitor set
monitor set
monitor set
monitor set
monitor set
monitor set
monitor set
monitor set
monitor set
monitor set
monitor set
monitor set
monitor set
monitor set
monitor set
monitor set
monitor set
monitor set
deviance set
100000 updates took 4292397 s
CODA files written
Summary statistics
		mean	sd	val2.5pc	median	val97.5pc	sample
	deviance	-2513.0	4.66	-2521.0	-2514.0	-2503.0	200000
	lk_1	-2.688	0.1827	-3.022	-2.696	-2.339	200000
	lk_10	-2.947	0.279	-3.504	-2.94	-2.426	200000
	lk_13	-2.035	0.2561	-2.554	-2.03	-1.553	200000
	lk_2	-2.951	0.2228	-3.374	-2.952	-2.537	200000
	lk_20	-2.7	0.2979	-3.261	-2.699	-2.116	200000
	lk_23	-2.359	0.3071	-2.94	-2.365	-1.759	200000
	lk_31	-2.448	0.2377	-2.913	-2.45	-1.986	200000
	lk_32	-2.385	0.2972	-2.943	-2.386	-1.811	200000
	llambda_1	-3.167	0.3059	-3.762	-3.162	-2.576	200000
	llambda_2	-2.122	0.2852	-2.682	-2.122	-1.578	200000
	shift[1]	-0.001043	4.255E-4	-0.003753	-0.001051	0.001584	200000
	shift[2]	-0.009242	0.003016	-0.01511	-0.009413	-0.002418	200000
	solution[1,1]	0.009426	0.001626	0.005717	0.009266	0.01366	200000
	solution[1,2]	9.993E-4	1.196E-4	-0.001333	9.882E-4	0.003405	200000
	solution[1,3]	0.02175	0.006282	0.01127	0.02113	0.0362	200000
	solution[1,4]	0.001894	8.426E-4	-0.001166	0.001753	0.004953	200000
	solution[1,5]	3.469E-4	1.055E-4	-0.001958	3.106E-4	0.00272	200000
	solution[2,1]	0.01707	0.003205	0.0111	0.01677	0.02443	200000
	solution[2,2]	0.003308	3.319E-4	7.169E-4	0.003293	0.005835	200000
	solution[2,3]	0.04026	0.01137	0.02163	0.03913	0.06599	200000
	solution[2,4]	0.00636	0.002786	0.001573	0.005912	0.01352	200000
	solution[2,5]	0.002095	6.107E-4	-8.044E-4	0.001988	0.005067	200000
	solution[3,1]	0.0183	0.00372	0.01158	0.01796	0.02675	200000
	solution[3,2]	0.005084	4.601E-4	0.00236	0.005074	0.007775	200000
	solution[3,3]	0.04406	0.01224	0.02399	0.04282	0.07168	200000
	solution[3,4]	0.009801	0.004242	0.003272	0.009101	0.0204	200000
	solution[3,5]	0.004033	0.001153	7.286E-4	0.00389	0.007632	200000
	solution[4,1]	0.01582	0.003561	0.009293	0.0155	0.02397	200000
	solution[4,2]	0.006162	4.986E-4	0.003409	0.006156	0.008865	200000
	solution[4,3]	0.03918	0.01073	0.02155	0.03802	0.06328	200000
	solution[4,4]	0.01188	0.005078	0.004237	0.01105	0.02441	200000
	solution[4,5]	0.005927	0.001669	0.002144	0.00574	0.01043	200000
	solution[5,1]	0.01296	0.003319	0.006801	0.01266	0.02058	200000
	solution[5,2]	0.007089	4.97E-4	0.004342	0.007082	0.009842	200000
	solution[5,3]	0.03334	0.009088	0.01853	0.03225	0.05396	200000
	solution[5,4]	0.01356	0.005687	0.005071	0.01263	0.02758	200000
	solution[5,5]	0.008293	0.002291	0.003917	0.00805	0.014	200000
	solution[6,1]	0.01063	0.003059	0.004936	0.01034	0.01775	200000
	solution[6,2]	0.007625	4.788E-4	0.004941	0.007621	0.01028	200000
	solution[6,3]	0.02841	0.007836	0.0157	0.0274	0.04637	200000
	solution[6,4]	0.01437	0.005918	0.005567	0.01338	0.02894	200000
	solution[6,5]	0.01013	0.002757	0.005165	0.009859	0.01664	200000
	solution[7,1]	0.008446	0.002747	0.003269	0.008163	0.01492	200000
	solution[7,2]	0.007935	4.58E-4	0.005257	0.007931	0.01063	200000
	solution[7,3]	0.0236	0.006723	0.01263	0.02271	0.03919	200000
	solution[7,4]	0.01463	0.005922	0.005752	0.01364	0.02924	200000
	solution[7,5]	0.01161	0.003117	0.006027	0.01131	0.01886	200000
	solution[8,1]	0.007174	0.002526	0.002351	0.006894	0.01322	200000
	solution[8,2]	0.008007	4.462E-4	0.005353	0.008003	0.01069	200000
	solution[8,3]	0.0207	0.006089	0.01076	0.0199	0.03494	200000
	solution[8,4]	0.01453	0.005823	0.005823	0.01357	0.02898	200000
	solution[8,5]	0.01227	0.003273	0.006409	0.01197	0.01984	200000
	solution[9,1]	0.005905	0.002271	0.001385	0.005631	0.01147	200000
	solution[9,2]	0.007969	4.362E-4	0.005349	0.007963	0.01064	200000
	solution[9,3]	0.0177	0.005455	0.008721	0.01698	0.03057	200000
	solution[9,4]	0.01418	0.005637	0.00574	0.01326	0.02828	200000
	solution[9,5]	0.01272	0.003377	0.006659	0.0124	0.0205	200000
	solution[10,1]	0.004336	0.001893	1.989E-4	0.004074	0.009188	200000
	solution[10,2]	0.007702	4.332E-4	0.004988	0.00769	0.01034	200000
	solution[10,3]	0.01381	0.004636	0.006106	0.01317	0.02484	200000
	solution[10,4]	0.01332	0.005257	0.005458	0.01247	0.02651	200000
	solution[10,5]	0.01284	0.003405	0.006713	0.01252	0.02068	200000
	solution[11,1]	0.003889	0.001769	-1.248E-4	0.003632	0.008535	200000
	solution[11,2]	0.007562	4.368E-4	0.004842	0.007549	0.01022	200000
	solution[11,3]	0.01266	0.004387	0.005322	0.01204	0.02314	200000
	solution[11,4]	0.01296	0.005109	0.005321	0.01213	0.02582	200000
	solution[11,5]	0.01274	0.003387	0.006642	0.01243	0.02056	200000
	solution[12,1]	0.003316	0.001599	-4.957E-4	0.003068	0.007648	200000
	solution[12,2]	0.007327	4.467E-4	0.004621	0.007311	0.009966	200000
	solution[12,3]	0.01114	0.004052	0.004357	0.01057	0.0209	200000
	solution[12,4]	0.0124	0.004887	0.005022	0.01161	0.02465	200000
	solution[12,5]	0.01252	0.003341	0.006478	0.0122	0.02023	200000
	tau[1]	3504.0	345.4	2869.0	3494.0	4206.0	200000
	tau[2]	43.47	9.655	26.64	42.73	64.23	200000
Deviance information
	Dbar	Dhat	DIC	pD	
ratios	-2513.0	-2518.0	-2509.0	4.149
total	-2513.0	-2518.0	-2509.0	4.149
```
