## Supplementary material for "Modeling the simultaneous dynamics of proteins in blood plasma and the cerebrospinal fluid in human *in vivo*": log.txt

```
OpenBUGS version 3.2.3 rev 1012
model is syntactically correct
data loaded
model compiled
initial values loaded and chain initialized but another chain contain uninitialized variables
model is initialized
model is already initialized
100000 updates took 1376 s
monitor set
monitor set
monitor set
monitor set
monitor set
monitor set
monitor set
monitor set
monitor set
monitor set
monitor set
monitor set
monitor set
monitor set
monitor set
monitor set
monitor set
monitor set
monitor set
monitor set
monitor set
monitor set
monitor set
monitor set
monitor set
monitor set
monitor set
monitor set
deviance set
100000 updates took 4292537 s
CODA files written
Summary statistics
		mean	sd	val2.5pc	median	val97.5pc	sample
	deviance	-4315.0	4.79	-4322.0	-4315.0	-4304.0	200000
	lk_1	-2.667	0.1532	-2.959	-2.665	-2.369	200000
	lk_10	-2.683	0.2948	-3.266	-2.672	-2.17	200000
	lk_13	-2.151	0.2696	-2.678	-2.148	-1.654	200000
	lk_2	-2.703	0.2182	-3.135	-2.696	-2.312	200000
	lk_20	-2.797	0.2908	-3.343	-2.798	-2.219	200000
	lk_23	-2.23	0.3012	-2.788	-2.233	-1.636	200000
	lk_31	-2.339	0.2335	-2.796	-2.335	-1.887	200000
	lk_32	-2.112	0.3067	-2.728	-2.104	-1.531	200000
	llambda_1	-3.036	0.2807	-3.568	-3.046	-2.48	200000
	llambda_2	-2.301	0.2843	-2.848	-2.307	-1.748	200000
	shift[1]	8.489E-4	3.967E-4	-0.001753	8.285E-4	0.003499	200000
	shift[2]	-0.003619	0.001465	-0.007475	-0.003617	1.359E-4	200000
	solution[1,1]	0.01094	0.001809	0.006893	0.01076	0.01561	200000
	solution[1,2]	0.001188	1.081E-4	-0.001157	0.001197	0.003529	200000
	solution[1,3]	0.02249	0.005858	0.0127	0.02183	0.0357	200000
	solution[1,4]	0.002491	9.613E-4	-6.766E-4	0.002352	0.006013	200000
	solution[1,5]	4.351E-4	9.279E-5	-0.001934	4.384E-4	0.002753	200000
	solution[2,1]	0.01977	0.003555	0.01344	0.01938	0.02811	200000
	solution[2,2]	0.003959	3.051E-4	0.00141	0.003941	0.006552	200000
	solution[2,3]	0.04063	0.01046	0.02368	0.03944	0.06385	200000
	solution[2,4]	0.008246	0.003187	0.002577	0.007726	0.016	200000
	solution[2,5]	0.00253	4.885E-4	-2.949E-4	0.002528	0.005152	200000
	solution[3,1]	0.02114	0.004107	0.01395	0.02068	0.03065	200000
	solution[3,2]	0.006111	4.255E-4	0.00356	0.006081	0.008751	200000
	solution[3,3]	0.04344	0.01115	0.02547	0.04213	0.06819	200000
	solution[3,4]	0.0126	0.004863	0.004811	0.01179	0.02434	200000
	solution[3,5]	0.00477	8.742E-4	0.001641	0.004756	0.008018	200000
	solution[4,1]	0.01822	0.003906	0.01135	0.01778	0.02738	200000
	solution[4,2]	0.007435	4.639E-4	0.004716	0.007407	0.01012	200000
	solution[4,3]	0.03745	0.009693	0.02184	0.03628	0.05891	200000
	solution[4,4]	0.01513	0.005835	0.006048	0.01414	0.02924	200000
	solution[4,5]	0.006875	0.001202	0.003426	0.00686	0.01038	200000
	solution[5,1]	0.01485	0.003608	0.008444	0.01442	0.02345	200000
	solution[5,2]	0.008577	4.637E-4	0.005969	0.008557	0.01127	200000
	solution[5,3]	0.03055	0.008174	0.01743	0.02951	0.04869	200000
	solution[5,4]	0.01703	0.00655	0.007042	0.0159	0.03288	200000
	solution[5,5]	0.009347	0.001529	0.005438	0.009343	0.01309	200000
	solution[6,1]	0.01211	0.003297	0.006193	0.0117	0.02017	200000
	solution[6,2]	0.009208	4.468E-4	0.006536	0.009191	0.01184	200000
	solution[6,3]	0.02497	0.007043	0.01363	0.02397	0.04073	200000
	solution[6,4]	0.0178	0.006821	0.007544	0.01662	0.03431	200000
	solution[6,5]	0.01111	0.001705	0.006894	0.01112	0.01514	200000
	solution[7,1]	0.009566	0.002935	0.004262	0.009182	0.01684	200000
	solution[7,2]	0.009505	4.272E-4	0.006927	0.009489	0.01216	200000
	solution[7,3]	0.01978	0.006034	0.009916	0.01888	0.03338	200000
	solution[7,4]	0.01783	0.00681	0.007674	0.01667	0.03437	200000
	solution[7,5]	0.01232	0.001769	0.008016	0.01234	0.01651	200000
	solution[8,1]	0.008087	0.002684	0.003163	0.007723	0.01481	200000
	solution[8,2]	0.009504	4.153E-4	0.006916	0.009489	0.01216	200000
	solution[8,3]	0.01677	0.005445	0.007821	0.01594	0.02915	200000
	solution[8,4]	0.01748	0.006672	0.007557	0.01635	0.03374	200000
	solution[8,5]	0.01275	0.001752	0.008407	0.01276	0.01693	200000
	solution[9,1]	0.006617	0.002397	0.002072	0.006277	0.0128	200000
	solution[9,2]	0.009331	4.043E-4	0.006669	0.009315	0.01199	200000
	solution[9,3]	0.01378	0.004837	0.005786	0.01302	0.02484	200000
	solution[9,4]	0.01681	0.006419	0.007274	0.01574	0.03258	200000
	solution[9,5]	0.01288	0.001694	0.008632	0.0129	0.017	200000
	solution[10,1]	0.004809	0.001978	7.064E-4	0.004509	0.01009	200000
	solution[10,2]	0.008785	4.003E-4	0.006131	0.008762	0.01144	200000
	solution[10,3]	0.01009	0.00402	0.003425	0.009418	0.01943	200000
	solution[10,4]	0.0154	0.005908	0.006572	0.01444	0.03008	200000
	solution[10,5]	0.0125	0.001563	0.008525	0.01251	0.01647	200000
	solution[11,1]	0.004297	0.001843	3.483E-4	0.004011	0.009298	200000
	solution[11,2]	0.008538	4.042E-4	0.005859	0.00851	0.01121	200000
	solution[11,3]	0.009051	0.003766	0.002858	0.008407	0.01788	200000
	solution[11,4]	0.01485	0.005711	0.006303	0.01392	0.02907	200000
	solution[11,5]	0.01225	0.001515	0.008313	0.01225	0.01615	200000
	solution[12,1]	0.003644	0.001657	-1.307E-4	0.003379	0.008273	200000
	solution[12,2]	0.008144	4.151E-4	0.005466	0.00811	0.01081	200000
	solution[12,3]	0.007717	0.00342	0.002082	0.007118	0.01588	200000
	solution[12,4]	0.01401	0.005417	0.005867	0.01313	0.02763	200000
	solution[12,5]	0.01179	0.001449	0.007944	0.01179	0.01557	200000
	tau[1]	2340.0	169.0	2018.0	2335.0	2682.0	200000
	tau[2]	1213.0	251.1	774.0	1194.0	1753.0	200000
Deviance information
	Dbar	Dhat	DIC	pD	
ratios	-4315.0	-4313.0	-4316.0	-1.353
total	-4315.0	-4313.0	-4316.0	-1.353
```
