## Supplementary material for "Modeling the simultaneous dynamics of proteins in blood plasma and the cerebrospinal fluid in human *in vivo*": log.txt

```
OpenBUGS version 3.2.3 rev 1012
model is syntactically correct
data loaded
model compiled
initial values loaded and chain initialized but another chain contain uninitialized variables
model is initialized
model is already initialized
100000 updates took 1599 s
monitor set
monitor set
monitor set
monitor set
monitor set
monitor set
monitor set
monitor set
monitor set
monitor set
monitor set
monitor set
monitor set
monitor set
monitor set
monitor set
monitor set
monitor set
monitor set
monitor set
monitor set
monitor set
monitor set
monitor set
monitor set
monitor set
monitor set
monitor set
deviance set
100000 updates took 4292775 s
CODA files written
Summary statistics
		mean	sd	val2.5pc	median	val97.5pc	sample
	deviance	-12310.0	5.886	-12320.0	-12310.0	-12300.0	200000
	lk_1	-2.24	0.1193	-2.496	-2.231	-2.036	200000
	lk_10	-2.743	0.2206	-3.205	-2.732	-2.343	200000
	lk_13	-2.942	0.1735	-3.266	-2.936	-2.607	200000
	lk_2	-3.919	0.1791	-4.277	-3.922	-3.58	200000
	lk_20	-4.39	0.2602	-4.885	-4.384	-3.903	200000
	lk_23	-2.314	0.2871	-2.867	-2.319	-1.766	200000
	lk_31	-2.861	0.1137	-3.086	-2.859	-2.643	200000
	lk_32	-2.25	0.335	-2.898	-2.246	-1.616	200000
	llambda_1	-2.985	0.2214	-3.342	-3.004	-2.495	200000
	llambda_2	-0.7609	0.2714	-1.266	-0.7596	-0.2648	200000
	shift[1]	-0.005388	3.912E-4	-0.008051	-0.005415	-0.00272	200000
	shift[2]	0.001653	3.317E-4	-9.587E-4	0.001629	0.004125	200000
	solution[1,1]	0.01647	0.002143	0.01197	0.01615	0.02183	200000
	solution[1,2]	0.002958	1.076E-4	5.961E-4	0.002947	0.005297	200000
	solution[1,3]	0.03379	0.008014	0.01924	0.03328	0.05159	200000
	solution[1,4]	0.001151	3.865E-4	-0.001509	0.001127	0.003882	200000
	solution[1,5]	2.967E-4	2.849E-5	-0.001955	2.933E-4	0.002571	200000
	solution[2,1]	0.02805	0.004199	0.02098	0.02742	0.03831	200000
	solution[2,2]	0.009544	3.062E-4	0.00698	0.009533	0.01217	200000
	solution[2,3]	0.06647	0.01571	0.0381	0.06542	0.1009	200000
	solution[2,4]	0.004392	0.00149	6.499E-4	0.00428	0.008503	200000
	solution[2,5]	0.001877	1.385E-4	-5.474E-4	0.001861	0.004288	200000
	solution[3,1]	0.02832	0.004797	0.0205	0.0276	0.04007	200000
	solution[3,2]	0.01423	4.249E-4	0.01155	0.01421	0.01693	200000
	solution[3,3]	0.07701	0.01816	0.04438	0.0758	0.1162	200000
	solution[3,4]	0.007361	0.002496	0.002905	0.007107	0.01357	200000
	solution[3,5]	0.003712	2.352E-4	0.00123	0.00368	0.006134	200000
	solution[4,1]	0.02255	0.004454	0.01514	0.02184	0.03349	200000
	solution[4,2]	0.01655	4.592E-4	0.01387	0.01653	0.0193	200000
	solution[4,3]	0.0737	0.01735	0.04265	0.07253	0.1113	200000
	solution[4,4]	0.00978	0.003311	0.004065	0.009404	0.01774	200000
	solution[4,5]	0.00559	3.078E-4	0.003041	0.005551	0.008086	200000
	solution[5,1]	0.01647	0.003906	0.009824	0.01581	0.02625	200000
	solution[5,2]	0.01764	4.508E-4	0.01493	0.0176	0.02038	200000
	solution[5,3]	0.06936	0.01631	0.04036	0.06825	0.1048	200000
	solution[5,4]	0.01274	0.004293	0.005425	0.01222	0.02297	200000
	solution[5,5]	0.008115	3.652E-4	0.005432	0.008074	0.01058	200000
	solution[6,1]	0.01205	0.003343	0.006179	0.01144	0.02049	200000
	solution[6,2]	0.01736	4.266E-4	0.01467	0.01733	0.02003	200000
	solution[6,3]	0.06529	0.01538	0.03815	0.06419	0.09869	200000
	solution[6,4]	0.01532	0.005136	0.006581	0.01466	0.02755	200000
	solution[6,5]	0.0103	3.856E-4	0.007579	0.01026	0.01284	200000
	solution[7,1]	0.008386	0.002728	0.003319	0.007847	0.01542	200000
	solution[7,2]	0.01627	4.018E-4	0.01361	0.01624	0.01894	200000
	solution[7,3]	0.06084	0.01439	0.03566	0.05974	0.09213	200000
	solution[7,4]	0.01786	0.005963	0.007914	0.01708	0.03205	200000
	solution[7,5]	0.01234	3.861E-4	0.009614	0.01231	0.01494	200000
	solution[8,1]	0.00648	0.002334	0.001936	0.006	0.01258	200000
	solution[8,2]	0.01533	3.899E-4	0.01266	0.0153	0.01798	200000
	solution[8,3]	0.05786	0.01375	0.034	0.05675	0.08784	200000
	solution[8,4]	0.01936	0.00646	0.008661	0.0185	0.03473	200000
	solution[8,5]	0.01348	3.799E-4	0.01078	0.01346	0.01606	200000
	solution[9,1]	0.004762	0.001918	8.02E-4	0.004358	0.009928	200000
	solution[9,2]	0.01419	3.843E-4	0.01152	0.01416	0.01683	200000
	solution[9,3]	0.05448	0.01304	0.03205	0.05334	0.08296	200000
	solution[9,4]	0.02084	0.006962	0.009366	0.0199	0.03738	200000
	solution[9,5]	0.01456	3.707E-4	0.01188	0.01454	0.01711	200000
	solution[10,1]	0.002918	0.001379	-4.837E-4	0.002626	0.006796	200000
	solution[10,2]	0.01258	4.014E-4	0.009906	0.01256	0.01527	200000
	solution[10,3]	0.04949	0.01203	0.02906	0.04836	0.07563	200000
	solution[10,4]	0.02256	0.007572	0.01018	0.02152	0.04047	200000
	solution[10,5]	0.01575	3.626E-4	0.01308	0.01573	0.01825	200000
	solution[11,1]	0.002455	0.001223	-7.857E-4	0.002198	0.006035	200000
	solution[11,2]	0.0121	4.155E-4	0.009426	0.01207	0.01481	200000
	solution[11,3]	0.04783	0.01171	0.02803	0.04672	0.07326	200000
	solution[11,4]	0.02299	0.007738	0.01038	0.02193	0.0413	200000
	solution[11,5]	0.01604	3.645E-4	0.01339	0.01603	0.01853	200000
	solution[12,1]	0.001906	0.001022	-0.001224	0.001696	0.005149	200000
	solution[12,2]	0.01147	4.43E-4	0.008769	0.01145	0.0142	200000
	solution[12,3]	0.04551	0.01125	0.02648	0.04442	0.06941	200000
	solution[12,4]	0.02349	0.007939	0.01059	0.02241	0.04226	200000
	solution[12,5]	0.01638	3.739E-4	0.0137	0.01637	0.01891	200000
	tau[1]	657.3	30.86	598.2	656.9	718.9	200000
	tau[2]	1254.0	87.85	1087.0	1250.0	1431.0	200000
Deviance information
	Dbar	Dhat	DIC	pD	
ratios	-12310.0	-12310.0	-12310.0	0.07174
total	-12310.0	-12310.0	-12310.0	0.07174
```
