## Supplementary material for "Modeling the simultaneous dynamics of proteins in blood plasma and the cerebrospinal fluid in human *in vivo*": log.txt

```
OpenBUGS version 3.2.3 rev 1012
model is syntactically correct
data loaded
model compiled
initial values loaded and chain initialized but another chain contain uninitialized variables
model is initialized
model is already initialized
100000 updates took 1099 s
monitor set
monitor set
monitor set
monitor set
monitor set
monitor set
monitor set
monitor set
monitor set
monitor set
monitor set
monitor set
monitor set
monitor set
monitor set
monitor set
monitor set
monitor set
monitor set
monitor set
monitor set
monitor set
monitor set
monitor set
monitor set
monitor set
monitor set
monitor set
deviance set
100000 updates took 4292077 s
CODA files written
Summary statistics
		mean	sd	val2.5pc	median	val97.5pc	sample
	deviance	-2166.0	4.873	-2174.0	-2167.0	-2155.0	200000
	lk_1	-3.4	0.1723	-3.748	-3.395	-3.078	200000
	lk_10	-3.326	0.2822	-3.912	-3.314	-2.832	200000
	lk_13	-2.448	0.2414	-2.916	-2.442	-1.995	200000
	lk_2	-2.695	0.2495	-3.164	-2.688	-2.242	200000
	lk_20	-2.818	0.3112	-3.423	-2.812	-2.232	200000
	lk_23	-2.141	0.3121	-2.754	-2.143	-1.55	200000
	lk_31	-2.083	0.232	-2.547	-2.078	-1.664	200000
	lk_32	-2.056	0.3154	-2.697	-2.044	-1.47	200000
	llambda_1	-1.844	0.2792	-2.392	-1.845	-1.292	200000
	llambda_2	-2.304	0.2873	-2.855	-2.302	-1.751	200000
	shift[1]	-0.001803	0.001149	-0.005192	-0.001752	0.001664	200000
	shift[2]	-0.01129	0.00141	-0.01501	-0.0114	-0.007421	200000
	solution[1,1]	0.01857	0.003613	0.01171	0.0184	0.02652	200000
	solution[1,2]	0.001053	2.153E-4	-0.001381	0.001063	0.00354	200000
	solution[1,3]	0.02265	0.006039	0.01206	0.02198	0.03633	200000
	solution[1,4]	0.002533	0.001069	-7.13E-4	0.002364	0.005911	200000
	solution[1,5]	4.005E-4	1.081E-4	-0.001924	3.996E-4	0.002748	200000
	solution[2,1]	0.03565	0.007051	0.02294	0.03525	0.05053	200000
	solution[2,2]	0.004005	6.95E-4	0.001219	0.004039	0.006969	200000
	solution[2,3]	0.04081	0.01067	0.02303	0.03963	0.06455	200000
	solution[2,4]	0.008258	0.003454	0.002362	0.007668	0.01694	200000
	solution[2,5]	0.002309	5.53E-4	-5.758E-4	0.002268	0.005027	200000
	solution[3,1]	0.0404	0.008125	0.02585	0.03988	0.05757	200000
	solution[3,2]	0.006695	0.001032	0.003496	0.006751	0.009965	200000
	solution[3,3]	0.04354	0.01129	0.02502	0.04232	0.06858	200000
	solution[3,4]	0.0125	0.005193	0.004245	0.01163	0.02532	200000
	solution[3,5]	0.004346	9.707E-4	0.001098	0.004234	0.00765	200000
	solution[4,1]	0.03757	0.00774	0.02381	0.03703	0.05408	200000
	solution[4,2]	0.008856	0.001201	0.005331	0.008915	0.01231	200000
	solution[4,3]	0.03743	0.009747	0.02152	0.03638	0.05948	200000
	solution[4,4]	0.01486	0.006135	0.005355	0.01383	0.02996	200000
	solution[4,5]	0.006264	0.001309	0.002617	0.006111	0.01001	200000
	solution[5,1]	0.03399	0.007264	0.02128	0.03344	0.04964	200000
	solution[5,2]	0.01142	0.001288	0.007894	0.01147	0.015	200000
	solution[5,3]	0.03044	0.008194	0.01723	0.02954	0.049	200000
	solution[5,4]	0.0165	0.006752	0.006286	0.01535	0.03302	200000
	solution[5,5]	0.008546	0.001611	0.004602	0.008375	0.01271	200000
	solution[6,1]	0.03076	0.006839	0.01899	0.0302	0.04567	200000
	solution[6,2]	0.01351	0.001295	0.009961	0.01356	0.01711	200000
	solution[6,3]	0.02481	0.007076	0.01346	0.02407	0.04115	200000
	solution[6,4]	0.01706	0.006922	0.006856	0.01583	0.03402	200000
	solution[6,5]	0.01024	0.001736	0.006183	0.01007	0.01458	200000
	solution[7,1]	0.02739	0.006393	0.01653	0.02682	0.04163	200000
	solution[7,2]	0.01535	0.001266	0.01179	0.01539	0.0189	200000
	solution[7,3]	0.0196	0.006097	0.009785	0.01896	0.03368	200000
	solution[7,4]	0.01696	0.00683	0.007058	0.01571	0.03387	200000
	solution[7,5]	0.01153	0.001734	0.007481	0.01139	0.0159	200000
	solution[8,1]	0.02521	0.006101	0.0149	0.02464	0.03889	200000
	solution[8,2]	0.01628	0.001237	0.01278	0.01633	0.01984	200000
	solution[8,3]	0.01659	0.005529	0.0077	0.01597	0.02936	200000
	solution[8,4]	0.01661	0.006663	0.007029	0.01535	0.03306	200000
	solution[8,5]	0.0121	0.001677	0.008069	0.01198	0.01638	200000
	solution[9,1]	0.02284	0.005772	0.01312	0.02228	0.03588	200000
	solution[9,2]	0.01704	0.001201	0.01363	0.01708	0.02053	200000
	solution[9,3]	0.01361	0.004939	0.005678	0.01303	0.02514	200000
	solution[9,4]	0.01601	0.006409	0.006847	0.01478	0.0319	200000
	solution[9,5]	0.01247	0.001583	0.008588	0.01237	0.01668	200000
	solution[10,1]	0.0195	0.005288	0.01065	0.01896	0.03161	200000
	solution[10,2]	0.01753	0.001157	0.01417	0.01759	0.02098	200000
	solution[10,3]	0.009966	0.004136	0.003306	0.009442	0.01982	200000
	solution[10,4]	0.01484	0.005951	0.006313	0.0137	0.02968	200000
	solution[10,5]	0.01256	0.001429	0.008742	0.0125	0.01653	200000
	solution[11,1]	0.01845	0.005127	0.009883	0.01791	0.03024	200000
	solution[11,2]	0.01754	0.001149	0.01417	0.0176	0.02096	200000
	solution[11,3]	0.008934	0.003883	0.002695	0.008422	0.01828	200000
	solution[11,4]	0.0144	0.005785	0.006053	0.01329	0.0288	200000
	solution[11,5]	0.01248	0.001382	0.008716	0.01243	0.01638	200000
	solution[12,1]	0.017	0.004898	0.008826	0.01647	0.02837	200000
	solution[12,2]	0.01742	0.001147	0.01394	0.01747	0.02078	200000
	solution[12,3]	0.007618	0.003538	0.001889	0.007121	0.01625	200000
	solution[12,4]	0.01375	0.005543	0.00571	0.01267	0.02757	200000
	solution[12,5]	0.01228	0.001324	0.008589	0.01225	0.01609	200000
	tau[1]	1231.0	138.1	975.5	1224.0	1516.0	200000
	tau[2]	372.1	58.59	266.1	369.3	498.0	200000
Deviance information
	Dbar	Dhat	DIC	pD	
ratios	-2166.0	-2172.0	-2161.0	5.651
total	-2166.0	-2172.0	-2161.0	5.651
```
