## Supplementary material for "Modeling the simultaneous dynamics of proteins in blood plasma and the cerebrospinal fluid in human *in vivo*": log.txt

```
OpenBUGS version 3.2.3 rev 1012
model is syntactically correct
data loaded
model compiled
initial values loaded and chain initialized but another chain contain uninitialized variables
model is initialized
model is already initialized
100000 updates took 1303 s
monitor set
monitor set
monitor set
monitor set
monitor set
monitor set
monitor set
monitor set
monitor set
monitor set
monitor set
monitor set
monitor set
monitor set
monitor set
monitor set
monitor set
monitor set
monitor set
monitor set
monitor set
monitor set
monitor set
monitor set
monitor set
monitor set
monitor set
monitor set
deviance set
100000 updates took 4292159 s
CODA files written
Summary statistics
		mean	sd	val2.5pc	median	val97.5pc	sample
	deviance	-6849.0	4.393	-6856.0	-6850.0	-6839.0	200000
	lk_1	-2.592	0.1328	-2.845	-2.591	-2.343	200000
	lk_10	-2.906	0.2402	-3.381	-2.895	-2.468	200000
	lk_13	-2.568	0.1757	-2.934	-2.557	-2.266	200000
	lk_2	-4.016	0.2151	-4.437	-4.012	-3.606	200000
	lk_20	-4.171	0.2868	-4.729	-4.168	-3.631	200000
	lk_23	-2.218	0.2795	-2.766	-2.221	-1.694	200000
	lk_31	-2.684	0.1355	-2.961	-2.677	-2.431	200000
	lk_32	-2.341	0.2913	-2.928	-2.335	-1.787	200000
	llambda_1	-3.443	0.2522	-3.9	-3.451	-2.938	200000
	llambda_2	-1.921	0.2963	-2.483	-1.917	-1.341	200000
	shift[1]	-0.00168	1.989E-4	-0.004117	-0.001682	8.086E-4	200000
	shift[2]	1.955E-4	1.591E-4	-0.002213	1.866E-4	0.00262	200000
	solution[1,1]	0.00775	0.001119	0.004472	0.007676	0.01124	200000
	solution[1,2]	9.474E-4	4.492E-5	-0.001375	9.384E-4	0.003243	200000
	solution[1,3]	0.009783	0.002864	0.004302	0.009424	0.01648	200000
	solution[1,4]	3.065E-4	1.297E-4	-0.002049	2.369E-4	0.002683	200000
	solution[1,5]	1.172E-4	1.152E-5	-0.002129	1.125E-4	0.002359	200000
	solution[2,1]	0.01388	0.002221	0.009426	0.01367	0.01955	200000
	solution[2,2]	0.003143	1.36E-4	7.876E-4	0.003128	0.005529	200000
	solution[2,3]	0.0193	0.00561	0.009638	0.0187	0.03165	200000
	solution[2,4]	0.001179	4.878E-4	-0.001596	0.001044	0.003989	200000
	solution[2,5]	7.43E-4	5.947E-5	-0.001556	7.289E-4	0.003069	200000
	solution[3,1]	0.01472	0.00258	0.009776	0.01446	0.0212	200000
	solution[3,2]	0.00478	1.975E-4	0.002357	0.004767	0.007298	200000
	solution[3,3]	0.02242	0.006479	0.01142	0.02175	0.03648	200000
	solution[3,4]	0.001993	8.067E-4	-0.001141	0.001796	0.005148	200000
	solution[3,5]	0.001471	1.046E-4	-8.874E-4	0.001457	0.003851	200000
	solution[4,1]	0.01254	0.002462	0.007808	0.01228	0.01876	200000
	solution[4,2]	0.005699	2.257E-4	0.003214	0.005692	0.008189	200000
	solution[4,3]	0.02152	0.006178	0.01103	0.02087	0.03491	200000
	solution[4,4]	0.002672	0.001058	-6.516E-4	0.002422	0.006248	200000
	solution[4,5]	0.002219	1.414E-4	-1.563E-4	0.002207	0.004647	200000
	solution[5,1]	0.01005	0.002269	0.005563	0.009813	0.0159	200000
	solution[5,2]	0.006314	2.388E-4	0.003852	0.006315	0.008902	200000
	solution[5,3]	0.02035	0.005794	0.01049	0.01972	0.03301	200000
	solution[5,4]	0.003536	0.001353	-9.823E-5	0.003228	0.007582	200000
	solution[5,5]	0.003228	1.752E-4	7.855E-4	0.003216	0.005663	200000
	solution[6,1]	0.00807	0.002059	0.0038	0.007846	0.01349	200000
	solution[6,2]	0.006479	2.378E-4	0.004005	0.006483	0.008991	200000
	solution[6,3]	0.01924	0.005444	0.009951	0.01861	0.03127	200000
	solution[6,4]	0.004316	0.001604	4.825E-4	0.003974	0.008832	200000
	solution[6,5]	0.004105	1.911E-4	0.001658	0.004093	0.006534	200000
	solution[7,1]	0.006251	0.001812	0.002207	0.006046	0.01115	200000
	solution[7,2]	0.006372	2.29E-4	0.003894	0.00638	0.008869	200000
	solution[7,3]	0.01803	0.005075	0.009346	0.01742	0.02951	200000
	solution[7,4]	0.005106	0.001851	0.001084	0.00474	0.01011	200000
	solution[7,5]	0.004924	1.955E-4	0.002476	0.004913	0.007351	200000
	solution[8,1]	0.005213	0.001641	0.001295	0.005021	0.009747	200000
	solution[8,2]	0.006195	2.211E-4	0.003719	0.006202	0.008727	200000
	solution[8,3]	0.01721	0.004833	0.008875	0.01661	0.02824	200000
	solution[8,4]	0.005586	0.002001	0.001386	0.005207	0.01089	200000
	solution[8,5]	0.005382	1.94E-4	0.002928	0.005373	0.007818	200000
	solution[9,1]	0.004195	0.001446	4.995E-4	0.004018	0.008331	200000
	solution[9,2]	0.005934	2.121E-4	0.003484	0.005937	0.008476	200000
	solution[9,3]	0.01628	0.004566	0.00836	0.01569	0.02677	200000
	solution[9,4]	0.006068	0.002153	0.001666	0.005674	0.01171	200000
	solution[9,5]	0.005809	1.907E-4	0.003292	0.0058	0.008224	200000
	solution[10,1]	0.002968	0.001167	-3.449E-4	0.00282	0.00664	200000
	solution[10,2]	0.005491	2.029E-4	0.003076	0.005487	0.007955	200000
	solution[10,3]	0.0149	0.004186	0.0076	0.01433	0.02468	200000
	solution[10,4]	0.006636	0.00234	0.002002	0.006221	0.01266	200000
	solution[10,5]	0.006267	1.884E-4	0.003765	0.006254	0.008692	200000
	solution[11,1]	0.002627	0.001079	-5.439E-4	0.002489	0.006159	200000
	solution[11,2]	0.005339	2.018E-4	0.002922	0.005331	0.00782	200000
	solution[11,3]	0.01444	0.004063	0.007378	0.01389	0.02398	200000
	solution[11,4]	0.006782	0.002391	0.002099	0.006369	0.01292	200000
	solution[11,5]	0.006375	1.897E-4	0.003931	0.00636	0.008804	200000
	solution[12,1]	0.002197	9.581E-4	-9.037E-4	0.002073	0.005578	200000
	solution[12,2]	0.005125	2.027E-4	0.002719	0.005112	0.007628	200000
	solution[12,3]	0.01379	0.003893	0.007007	0.01325	0.02296	200000
	solution[12,4]	0.006952	0.002454	0.002206	0.006535	0.01322	200000
	solution[12,5]	0.006492	1.941E-4	0.004046	0.006471	0.00892	200000
	tau[1]	3298.0	255.6	2816.0	3292.0	3825.0	200000
	tau[2]	3147.0	259.7	2657.0	3141.0	3688.0	200000
Deviance information
	Dbar	Dhat	DIC	pD	
ratios	-6849.0	-6856.0	-6843.0	6.596
total	-6849.0	-6856.0	-6843.0	6.596
```
