## Supplementary material for "Modeling the simultaneous dynamics of proteins in blood plasma and the cerebrospinal fluid in human *in vivo*": log.txt

```
OpenBUGS version 3.2.3 rev 1012
model is syntactically correct
data loaded
model compiled
initial values loaded and chain initialized but another chain contain uninitialized variables
model is initialized
model is already initialized
100000 updates took 1328 s
monitor set
monitor set
monitor set
monitor set
monitor set
monitor set
monitor set
monitor set
monitor set
monitor set
monitor set
monitor set
monitor set
monitor set
monitor set
monitor set
monitor set
monitor set
monitor set
monitor set
monitor set
monitor set
monitor set
monitor set
monitor set
monitor set
monitor set
monitor set
deviance set
100000 updates took 4292457 s
CODA files written
Summary statistics
		mean	sd	val2.5pc	median	val97.5pc	sample
	deviance	-3524.0	4.716	-3532.0	-3525.0	-3514.0	200000
	lk_1	-2.433	0.1404	-2.717	-2.428	-2.178	200000
	lk_10	-2.888	0.2177	-3.321	-2.882	-2.482	200000
	lk_13	-2.569	0.1818	-2.939	-2.562	-2.236	200000
	lk_2	-3.749	0.2086	-4.165	-3.743	-3.362	200000
	lk_20	-3.941	0.2812	-4.506	-3.937	-3.412	200000
	lk_23	-2.237	0.2868	-2.783	-2.235	-1.704	200000
	lk_31	-2.508	0.1429	-2.795	-2.506	-2.238	200000
	lk_32	-2.322	0.3011	-2.909	-2.32	-1.803	200000
	llambda_1	-2.616	0.2576	-3.067	-2.633	-2.067	200000
	llambda_2	-1.417	0.302	-1.995	-1.422	-0.8129	200000
	shift[1]	-0.003619	5.783E-4	-0.006523	-0.003651	-7.335E-4	200000
	shift[2]	0.001618	6.072E-4	-0.001329	0.001569	0.004466	200000
	solution[1,1]	0.02031	0.003002	0.015	0.01984	0.02773	200000
	solution[1,2]	0.00293	1.436E-4	5.135E-4	0.0029	0.005332	200000
	solution[1,3]	0.021	0.006472	0.01035	0.02016	0.03607	200000
	solution[1,4]	8.609E-4	3.676E-4	-0.001681	8.053E-4	0.003446	200000
	solution[1,5]	3.471E-4	4.091E-5	-0.001914	3.378E-4	0.002644	200000
	solution[2,1]	0.03564	0.005956	0.02623	0.03475	0.05019	200000
	solution[2,2]	0.009587	4.159E-4	0.006867	0.009531	0.01223	200000
	solution[2,3]	0.041	0.01254	0.02065	0.03938	0.07005	200000
	solution[2,4]	0.003295	0.001364	-2.673E-4	0.003084	0.007354	200000
	solution[2,5]	0.002148	2.091E-4	-2.447E-4	0.002104	0.004659	200000
	solution[3,1]	0.03704	0.006902	0.02618	0.03601	0.05388	200000
	solution[3,2]	0.01446	5.885E-4	0.0116	0.0144	0.01731	200000
	solution[3,3]	0.04716	0.01433	0.02396	0.04531	0.08042	200000
	solution[3,4]	0.005545	0.002237	0.001054	0.005183	0.01157	200000
	solution[3,5]	0.004193	3.665E-4	0.001456	0.004135	0.006773	200000
	solution[4,1]	0.03071	0.006546	0.02046	0.02972	0.0467	200000
	solution[4,2]	0.01707	6.529E-4	0.01413	0.01702	0.02004	200000
	solution[4,3]	0.04473	0.01349	0.02297	0.04297	0.0762	200000
	solution[4,4]	0.0074	0.002905	0.002387	0.006922	0.01482	200000
	solution[4,5]	0.006239	4.945E-4	0.003452	0.006178	0.008952	200000
	solution[5,1]	0.02373	0.005951	0.01451	0.02279	0.03842	200000
	solution[5,2]	0.01865	6.677E-4	0.01567	0.01862	0.0216	200000
	solution[5,3]	0.04158	0.01244	0.02163	0.03992	0.07077	200000
	solution[5,4]	0.009705	0.003666	0.003841	0.009097	0.01892	200000
	solution[5,5]	0.008893	6.132E-4	0.005973	0.008832	0.0118	200000
	solution[6,1]	0.01836	0.005306	0.01026	0.01748	0.03161	200000
	solution[6,2]	0.01889	6.517E-4	0.01593	0.01887	0.02185	200000
	solution[6,3]	0.03866	0.0115	0.02032	0.03711	0.06585	200000
	solution[6,4]	0.01172	0.004286	0.005004	0.01101	0.02236	200000
	solution[6,5]	0.01108	6.728E-4	0.008077	0.01102	0.01404	200000
	solution[7,1]	0.01364	0.004557	0.006733	0.01282	0.02516	200000
	solution[7,2]	0.01831	6.244E-4	0.01535	0.0183	0.02122	200000
	solution[7,3]	0.03552	0.01053	0.01887	0.03404	0.06054	200000
	solution[7,4]	0.01366	0.004863	0.006182	0.01288	0.02559	200000
	solution[7,5]	0.01298	6.975E-4	0.009951	0.01293	0.01589	200000
	solution[8,1]	0.01104	0.004049	0.004898	0.01028	0.0214	200000
	solution[8,2]	0.01763	6.062E-4	0.0147	0.01762	0.02053	200000
	solution[8,3]	0.03344	0.009908	0.01786	0.03203	0.05701	200000
	solution[8,4]	0.01477	0.005193	0.006809	0.01396	0.02742	200000
	solution[8,5]	0.01396	7.006E-4	0.01092	0.01391	0.01692	200000
	solution[9,1]	0.008578	0.003487	0.003035	0.007874	0.01763	200000
	solution[9,2]	0.01671	5.903E-4	0.0138	0.01669	0.01958	200000
	solution[9,3]	0.03111	0.009232	0.01669	0.02979	0.05311	200000
	solution[9,4]	0.01581	0.005506	0.007362	0.01498	0.0292	200000
	solution[9,5]	0.01479	6.989E-4	0.01177	0.01474	0.01774	200000
	solution[10,1]	0.005743	0.002707	8.958E-4	0.005141	0.01302	200000
	solution[10,2]	0.01523	5.858E-4	0.01234	0.0152	0.01808	200000
	solution[10,3]	0.02773	0.008287	0.01489	0.02654	0.0476	200000
	solution[10,4]	0.01688	0.005845	0.007896	0.01599	0.0311	200000
	solution[10,5]	0.0155	6.995E-4	0.0125	0.01547	0.01841	200000
	solution[11,1]	0.004986	0.002467	3.624E-4	0.00442	0.01173	200000
	solution[11,2]	0.01473	5.915E-4	0.01183	0.0147	0.01763	200000
	solution[11,3]	0.02662	0.007988	0.01428	0.02547	0.04581	200000
	solution[11,4]	0.0171	0.005924	0.007995	0.01621	0.03152	200000
	solution[11,5]	0.01562	7.031E-4	0.01264	0.01558	0.01852	200000
	solution[12,1]	0.004054	0.002146	-2.211E-4	0.003541	0.01005	200000
	solution[12,2]	0.01404	6.068E-4	0.01112	0.014	0.01695	200000
	solution[12,3]	0.02508	0.007577	0.01341	0.02398	0.04329	200000
	solution[12,4]	0.01731	0.006006	0.008077	0.01641	0.03195	200000
	solution[12,5]	0.01568	7.126E-4	0.0127	0.01565	0.01858	200000
	tau[1]	837.4	71.02	703.6	835.1	981.8	200000
	tau[2]	1786.0	277.0	1288.0	1761.0	2371.0	200000
Deviance information
	Dbar	Dhat	DIC	pD	
ratios	-3524.0	-3531.0	-3518.0	6.402
total	-3524.0	-3531.0	-3518.0	6.402
```
