## Supplementary material for "Modeling the simultaneous dynamics of proteins in blood plasma and the cerebrospinal fluid in human *in vivo*": log.txt

```
OpenBUGS version 3.2.3 rev 1012
model is syntactically correct
data loaded
model compiled
initial values loaded and chain initialized but another chain contain uninitialized variables
model is initialized
model is already initialized
100000 updates took 1336 s
monitor set
monitor set
monitor set
monitor set
monitor set
monitor set
monitor set
monitor set
monitor set
monitor set
monitor set
monitor set
monitor set
monitor set
monitor set
monitor set
monitor set
monitor set
monitor set
monitor set
monitor set
monitor set
monitor set
monitor set
monitor set
monitor set
monitor set
monitor set
deviance set
100000 updates took 4292444 s
CODA files written
Summary statistics
		mean	sd	val2.5pc	median	val97.5pc	sample
	deviance	-3477.0	4.176	-3484.0	-3478.0	-3468.0	200000
	lk_1	-2.692	0.144	-2.969	-2.691	-2.414	200000
	lk_10	-3.013	0.236	-3.491	-3.002	-2.578	200000
	lk_13	-2.349	0.2346	-2.818	-2.345	-1.901	200000
	lk_2	-3.274	0.2492	-3.742	-3.268	-2.806	200000
	lk_20	-3.262	0.3046	-3.84	-3.264	-2.668	200000
	lk_23	-2.273	0.3014	-2.846	-2.278	-1.714	200000
	lk_31	-1.997	0.2136	-2.415	-1.993	-1.581	200000
	lk_32	-2.207	0.2935	-2.719	-2.211	-1.644	200000
	llambda_1	-2.222	0.2699	-2.735	-2.225	-1.698	200000
	llambda_2	-2.121	0.3023	-2.676	-2.121	-1.544	200000
	shift[1]	2.118E-4	6.78E-4	-0.002745	1.123E-4	0.00321	200000
	shift[2]	0.003954	0.00117	3.853E-4	0.003876	0.007418	200000
	solution[1,1]	0.0241	0.003675	0.01741	0.02379	0.03244	200000
	solution[1,2]	0.002637	1.551E-4	1.007E-4	0.002617	0.004987	200000
	solution[1,3]	0.01634	0.005264	0.007542	0.01566	0.02829	200000
	solution[1,4]	0.001086	5.307E-4	-0.001635	9.939E-4	0.003739	200000
	solution[1,5]	3.818E-4	7.192E-5	-0.001918	3.842E-4	0.002683	200000
	solution[2,1]	0.04367	0.007303	0.03115	0.04307	0.05983	200000
	solution[2,2]	0.008908	4.525E-4	0.006216	0.008827	0.01158	200000
	solution[2,3]	0.031	0.009785	0.01494	0.02983	0.05315	200000
	solution[2,4]	0.003977	0.001865	-1.489E-4	0.003573	0.009025	200000
	solution[2,5]	0.002259	3.68E-4	-4.454E-4	0.002236	0.004853	200000
	solution[3,1]	0.04683	0.008507	0.03234	0.04612	0.06573	200000
	solution[3,2]	0.01377	6.514E-4	0.01087	0.01366	0.0167	200000
	solution[3,3]	0.03474	0.01078	0.01703	0.03348	0.05912	200000
	solution[3,4]	0.006503	0.002957	0.001548	0.005865	0.01387	200000
	solution[3,5]	0.004311	6.51E-4	0.001355	0.004254	0.00732	200000
	solution[4,1]	0.04052	0.008157	0.02667	0.03982	0.05875	200000
	solution[4,2]	0.01674	7.395E-4	0.01375	0.01663	0.01965	200000
	solution[4,3]	0.03186	0.009694	0.01585	0.03076	0.05391	200000
	solution[4,4]	0.008417	0.003705	0.002621	0.007615	0.0175	200000
	solution[4,5]	0.006291	8.885E-4	0.003035	0.00621	0.009444	200000
	solution[5,1]	0.03319	0.007595	0.02039	0.0325	0.05038	200000
	solution[5,2]	0.01918	7.827E-4	0.01616	0.01907	0.02224	200000
	solution[5,3]	0.02829	0.008437	0.01433	0.0273	0.04765	200000
	solution[5,4]	0.01057	0.004441	0.003889	0.009614	0.0214	200000
	solution[5,5]	0.008734	0.001126	0.00516	0.008636	0.01208	200000
	solution[6,1]	0.02721	0.006982	0.01556	0.02653	0.04322	200000
	solution[6,2]	0.02039	7.834E-4	0.01732	0.02028	0.02344	200000
	solution[6,3]	0.02513	0.007412	0.01288	0.02423	0.04233	200000
	solution[6,4]	0.01224	0.00494	0.004889	0.0112	0.02423	200000
	solution[6,5]	0.01062	0.001266	0.006942	0.01052	0.01414	200000
	solution[7,1]	0.02161	0.006249	0.01131	0.02094	0.03616	200000
	solution[7,2]	0.02084	7.611E-4	0.01779	0.02073	0.02391	200000
	solution[7,3]	0.02192	0.006447	0.01126	0.02109	0.03705	200000
	solution[7,4]	0.01367	0.005315	0.005724	0.01258	0.02652	200000
	solution[7,5]	0.01214	0.001343	0.008356	0.01204	0.01581	200000
	solution[8,1]	0.01834	0.005733	0.008955	0.01767	0.03185	200000
	solution[8,2]	0.02074	7.393E-4	0.01773	0.02064	0.0238	200000
	solution[8,3]	0.01989	0.005881	0.01012	0.01909	0.03371	200000
	solution[8,4]	0.01436	0.005481	0.006115	0.01327	0.02759	200000
	solution[8,5]	0.01285	0.001362	0.009071	0.01275	0.01655	200000
	solution[9,1]	0.01507	0.005138	0.006708	0.01442	0.02739	200000
	solution[9,2]	0.02033	7.122E-4	0.01736	0.02023	0.02337	200000
	solution[9,3]	0.01771	0.005308	0.008836	0.01695	0.03026	200000
	solution[9,4]	0.0149	0.005592	0.006426	0.01383	0.02836	200000
	solution[9,5]	0.01335	0.00136	0.009575	0.01327	0.01707	200000
	solution[10,1]	0.01103	0.004262	0.004074	0.01042	0.02146	200000
	solution[10,2]	0.01924	6.772E-4	0.0163	0.01915	0.02222	200000
	solution[10,3]	0.01474	0.004576	0.007037	0.01406	0.02562	200000
	solution[10,4]	0.01518	0.005617	0.006564	0.01418	0.02864	200000
	solution[10,5]	0.01356	0.00133	0.009833	0.01349	0.01724	200000
	solution[11,1]	0.009877	0.003978	0.003395	0.009288	0.01969	200000
	solution[11,2]	0.01878	6.697E-4	0.01585	0.0187	0.02177	200000
	solution[11,3]	0.01382	0.004359	0.006442	0.01318	0.02418	200000
	solution[11,4]	0.01514	0.005591	0.00656	0.01416	0.02854	200000
	solution[11,5]	0.0135	0.001316	0.009793	0.01344	0.01719	200000
	solution[12,1]	0.008404	0.003586	0.002526	0.007844	0.01734	200000
	solution[12,2]	0.01807	6.649E-4	0.01514	0.01798	0.02103	200000
	solution[12,3]	0.01257	0.004071	0.005643	0.01198	0.02228	200000
	solution[12,4]	0.01498	0.005526	0.006465	0.01403	0.02824	200000
	solution[12,5]	0.01332	0.001295	0.009661	0.01327	0.017	200000
	tau[1]	930.7	74.17	791.0	928.5	1082.0	200000
	tau[2]	1217.0	205.4	848.9	1205.0	1651.0	200000
Deviance information
	Dbar	Dhat	DIC	pD	
ratios	-3477.0	-3484.0	-3471.0	6.245
total	-3477.0	-3484.0	-3471.0	6.245
```
