## Supplementary material for "Modeling the simultaneous dynamics of proteins in blood plasma and the cerebrospinal fluid in human *in vivo*": log.txt

```
OpenBUGS version 3.2.3 rev 1012
model is syntactically correct
data loaded
model compiled
initial values loaded and chain initialized but another chain contain uninitialized variables
model is initialized
model is already initialized
100000 updates took 1255 s
monitor set
monitor set
monitor set
monitor set
monitor set
monitor set
monitor set
monitor set
monitor set
monitor set
monitor set
monitor set
monitor set
monitor set
monitor set
monitor set
monitor set
monitor set
monitor set
monitor set
monitor set
monitor set
monitor set
monitor set
monitor set
monitor set
monitor set
monitor set
deviance set
100000 updates took 4292309 s
CODA files written
Summary statistics
		mean	sd	val2.5pc	median	val97.5pc	sample
	deviance	-1327.0	4.151	-1333.0	-1328.0	-1317.0	200000
	lk_1	-2.687	0.1485	-2.969	-2.689	-2.393	200000
	lk_10	-2.812	0.3093	-3.418	-2.807	-2.222	200000
	lk_13	-2.108	0.2628	-2.622	-2.097	-1.613	200000
	lk_2	-3.322	0.244	-3.809	-3.318	-2.86	200000
	lk_20	-3.389	0.3061	-3.996	-3.385	-2.798	200000
	lk_23	-2.256	0.2989	-2.842	-2.257	-1.661	200000
	lk_31	-2.578	0.239	-3.047	-2.577	-2.118	200000
	lk_32	-2.28	0.3057	-2.89	-2.274	-1.688	200000
	llambda_1	-2.938	0.2636	-3.455	-2.936	-2.424	200000
	llambda_2	-1.652	0.2862	-2.202	-1.656	-1.098	200000
	shift[1]	-0.002183	6.664E-4	-0.005033	-0.002187	7.749E-4	200000
	shift[2]	-0.007536	0.001788	-0.01184	-0.007591	-0.003266	200000
	solution[1,1]	0.01186	0.00197	0.007568	0.01168	0.0168	200000
	solution[1,2]	0.001254	1.644E-4	-0.001181	0.001252	0.003681	200000
	solution[1,3]	0.0247	0.007021	0.01284	0.02387	0.04048	200000
	solution[1,4]	0.001534	7.01E-4	-0.001372	0.001377	0.004452	200000
	solution[1,5]	3.462E-4	7.812E-5	-0.00196	3.382E-4	0.002697	200000
	solution[2,1]	0.02146	0.003793	0.01475	0.02118	0.03011	200000
	solution[2,2]	0.004084	4.867E-4	0.001318	0.004074	0.006829	200000
	solution[2,3]	0.04706	0.01312	0.02523	0.04555	0.07651	200000
	solution[2,4]	0.00548	0.002478	8.625E-4	0.004986	0.01176	200000
	solution[2,5]	0.002123	4.34E-4	-5.569E-4	0.002068	0.004785	200000
	solution[3,1]	0.02299	0.004317	0.01543	0.02269	0.03268	200000
	solution[3,2]	0.006195	7.001E-4	0.00324	0.006183	0.00915	200000
	solution[3,3]	0.05293	0.01453	0.02879	0.05131	0.0856	200000
	solution[3,4]	0.0088	0.003938	0.002584	0.008045	0.01842	200000
	solution[3,5]	0.004132	8.037E-4	0.001065	0.004049	0.007153	200000
	solution[4,1]	0.01986	0.004045	0.01279	0.01958	0.02898	200000
	solution[4,2]	0.007394	7.906E-4	0.004433	0.007385	0.01048	200000
	solution[4,3]	0.04877	0.01319	0.02691	0.04729	0.07852	200000
	solution[4,4]	0.01117	0.00494	0.003685	0.01023	0.02317	200000
	solution[4,5]	0.006139	0.001145	0.002754	0.00604	0.009584	200000
	solution[5,1]	0.01623	0.003687	0.009785	0.01595	0.02466	200000
	solution[5,2]	0.008304	8.241E-4	0.00531	0.0083	0.01143	200000
	solution[5,3]	0.04358	0.01163	0.0243	0.04226	0.06991	200000
	solution[5,4]	0.01365	0.00592	0.004845	0.01252	0.02797	200000
	solution[5,5]	0.008745	0.001545	0.004907	0.008638	0.01272	200000
	solution[6,1]	0.01328	0.003344	0.007384	0.01301	0.02108	200000
	solution[6,2]	0.008735	8.111E-4	0.005754	0.008735	0.01184	200000
	solution[6,3]	0.03897	0.01037	0.02193	0.03778	0.06252	200000
	solution[6,4]	0.01545	0.00657	0.005722	0.01421	0.03122	200000
	solution[6,5]	0.01091	0.001843	0.006628	0.01081	0.01534	200000
	solution[7,1]	0.01052	0.002962	0.005163	0.01024	0.01759	200000
	solution[7,2]	0.008913	7.765E-4	0.005995	0.008916	0.01198	200000
	solution[7,3]	0.03423	0.009187	0.01928	0.03317	0.05519	200000
	solution[7,4]	0.0169	0.007038	0.00647	0.0156	0.03367	200000
	solution[7,5]	0.01283	0.002081	0.00813	0.01274	0.01761	200000
	solution[8,1]	0.008917	0.002704	0.003933	0.008644	0.01553	200000
	solution[8,2]	0.008913	7.497E-4	0.005989	0.008915	0.01195	200000
	solution[8,3]	0.03122	0.008494	0.01745	0.03019	0.05068	200000
	solution[8,4]	0.01759	0.00723	0.006836	0.01626	0.03476	200000
	solution[8,5]	0.01383	0.002195	0.008931	0.01376	0.01877	200000
	solution[9,1]	0.007315	0.002412	0.002665	0.007049	0.01338	200000
	solution[9,2]	0.008825	7.198E-4	0.005947	0.008818	0.01182	200000
	solution[9,3]	0.02798	0.00779	0.01537	0.02698	0.04588	200000
	solution[9,4]	0.01811	0.007345	0.007155	0.01679	0.03546	200000
	solution[9,5]	0.0147	0.002287	0.009638	0.01464	0.01978	200000
	solution[10,1]	0.005338	0.00199	0.001171	0.005086	0.01059	200000
	solution[10,2]	0.008556	6.817E-4	0.00575	0.008546	0.01157	200000
	solution[10,3]	0.0235	0.00688	0.01232	0.02259	0.03945	200000
	solution[10,4]	0.01838	0.007336	0.007388	0.01709	0.03573	200000
	solution[10,5]	0.01546	0.00237	0.01027	0.01542	0.02067	200000
	solution[11,1]	0.004776	0.001855	7.594E-4	0.004532	0.009759	200000
	solution[11,2]	0.008435	6.717E-4	0.005616	0.008424	0.01144	200000
	solution[11,3]	0.02211	0.006606	0.01134	0.02121	0.03741	200000
	solution[11,4]	0.01835	0.00729	0.00741	0.01708	0.03562	200000
	solution[11,5]	0.01559	0.002387	0.01037	0.01555	0.02082	200000
	solution[12,1]	0.004058	0.001669	2.428E-4	0.003822	0.008676	200000
	solution[12,2]	0.008242	6.609E-4	0.005416	0.008232	0.01119	200000
	solution[12,3]	0.02021	0.006237	0.01003	0.01936	0.03462	200000
	solution[12,4]	0.01819	0.007194	0.007388	0.01695	0.03519	200000
	solution[12,5]	0.01566	0.002405	0.01042	0.01563	0.02094	200000
	tau[1]	1816.0	283.7	1307.0	1799.0	2414.0	200000
	tau[2]	188.6	33.39	128.7	186.6	259.5	200000
Deviance information
	Dbar	Dhat	DIC	pD	
ratios	-1327.0	-1333.0	-1321.0	6.21
total	-1327.0	-1333.0	-1321.0	6.21
```
