## Supplementary material for "Modeling the simultaneous dynamics of proteins in blood plasma and the cerebrospinal fluid in human *in vivo*": log.txt

```
OpenBUGS version 3.2.3 rev 1012
model is syntactically correct
data loaded
model compiled
initial values loaded and chain initialized but another chain contain uninitialized variables
model is initialized
model is already initialized
100000 updates took 1302 s
monitor set
monitor set
monitor set
monitor set
monitor set
monitor set
monitor set
monitor set
monitor set
monitor set
monitor set
monitor set
monitor set
monitor set
monitor set
monitor set
monitor set
monitor set
monitor set
monitor set
monitor set
monitor set
monitor set
monitor set
monitor set
monitor set
monitor set
monitor set
deviance set
100000 updates took 4292398 s
CODA files written
Summary statistics
		mean	sd	val2.5pc	median	val97.5pc	sample
	deviance	-1961.0	5.808	-1971.0	-1962.0	-1948.0	200000
	lk_1	-2.578	0.1636	-2.879	-2.579	-2.262	200000
	lk_10	-2.568	0.3542	-3.275	-2.562	-1.922	200000
	lk_13	-1.787	0.2888	-2.396	-1.774	-1.258	200000
	lk_2	-2.721	0.2218	-3.175	-2.713	-2.317	200000
	lk_20	-2.709	0.2713	-3.232	-2.712	-2.179	200000
	lk_23	-2.326	0.2887	-2.903	-2.324	-1.77	200000
	lk_31	-2.98	0.2395	-3.442	-2.98	-2.527	200000
	lk_32	-2.1	0.2793	-2.635	-2.097	-1.578	200000
	llambda_1	-3.454	0.2736	-3.991	-3.452	-2.943	200000
	llambda_2	-1.523	0.2829	-2.053	-1.522	-0.9747	200000
	shift[1]	1.348E-5	4.373E-4	-0.002647	-6.084E-7	0.002724	200000
	shift[2]	6.686E-4	0.003673	-0.00676	5.788E-4	0.008213	200000
	solution[1,1]	0.007789	0.001363	0.00405	0.007661	0.01176	200000
	solution[1,2]	8.734E-4	1.329E-4	-0.001454	8.45E-4	0.003244	200000
	solution[1,3]	0.04834	0.01292	0.02689	0.04675	0.07804	200000
	solution[1,4]	0.00529	0.002151	8.521E-4	0.00493	0.01094	200000
	solution[1,5]	7.33E-4	1.94E-4	-0.001712	7.066E-4	0.003144	200000
	solution[2,1]	0.01391	0.00259	0.008904	0.0137	0.02012	200000
	solution[2,2]	0.00277	3.616E-4	1.524E-4	0.002753	0.005446	200000
	solution[2,3]	0.08745	0.02295	0.04956	0.08451	0.1393	200000
	solution[2,4]	0.01745	0.007068	0.006663	0.01638	0.03475	200000
	solution[2,5]	0.00436	0.001078	0.001037	0.004259	0.007804	200000
	solution[3,1]	0.01472	0.002919	0.009313	0.01449	0.02154	200000
	solution[3,2]	0.004179	4.942E-4	0.001364	0.004167	0.006924	200000
	solution[3,3]	0.09364	0.02434	0.0536	0.09051	0.1483	200000
	solution[3,4]	0.02657	0.01071	0.01037	0.02496	0.05258	200000
	solution[3,5]	0.008318	0.001981	0.003892	0.00819	0.01311	200000
	solution[4,1]	0.0125	0.002708	0.007427	0.01229	0.01895	200000
	solution[4,2]	0.004975	5.262E-4	0.002106	0.004966	0.00775	200000
	solution[4,3]	0.08089	0.02102	0.04654	0.07825	0.1288	200000
	solution[4,4]	0.03177	0.01275	0.0126	0.02982	0.06281	200000
	solution[4,5]	0.01211	0.002789	0.006484	0.01196	0.01832	200000
	solution[5,1]	0.009991	0.00244	0.005314	0.009784	0.01599	200000
	solution[5,2]	0.00563	5.122E-4	0.002787	0.005616	0.008409	200000
	solution[5,3]	0.06617	0.01758	0.03771	0.06405	0.1068	200000
	solution[5,4]	0.03553	0.01415	0.01442	0.03332	0.07003	200000
	solution[5,5]	0.01671	0.003659	0.009569	0.01655	0.02444	200000
	solution[6,1]	0.007994	0.002188	0.00357	0.007794	0.01352	200000
	solution[6,2]	0.006003	4.872E-4	0.00324	0.005987	0.008801	200000
	solution[6,3]	0.05423	0.01506	0.03	0.05244	0.08919	200000
	solution[6,4]	0.03689	0.01457	0.01532	0.03455	0.07266	200000
	solution[6,5]	0.02012	0.004187	0.01204	0.01997	0.02881	200000
	solution[7,1]	0.006173	0.001913	0.002078	0.005978	0.01119	200000
	solution[7,2]	0.006204	4.648E-4	0.003494	0.006185	0.008963	200000
	solution[7,3]	0.04309	0.01284	0.0225	0.04151	0.07267	200000
	solution[7,4]	0.03671	0.01437	0.0156	0.03436	0.07243	200000
	solution[7,5]	0.02262	0.004445	0.014	0.0225	0.03171	200000
	solution[8,1]	0.005137	0.001729	0.001279	0.004946	0.009823	200000
	solution[8,2]	0.006229	4.529E-4	0.003561	0.006211	0.008982	200000
	solution[8,3]	0.03662	0.01157	0.0181	0.03519	0.06307	200000
	solution[8,4]	0.03588	0.01397	0.01547	0.03354	0.07062	200000
	solution[8,5]	0.02359	0.004459	0.01486	0.0235	0.03266	200000
	solution[9,1]	0.004126	0.001523	4.361E-4	0.003936	0.008481	200000
	solution[9,2]	0.006158	4.425E-4	0.003486	0.006142	0.008944	200000
	solution[9,3]	0.03017	0.01028	0.01375	0.0289	0.05351	200000
	solution[9,4]	0.0344	0.01333	0.0151	0.03209	0.06761	200000
	solution[9,5]	0.02405	0.004356	0.01537	0.02399	0.03286	200000
	solution[10,1]	0.002913	0.001231	-4.273E-4	0.002729	0.006821	200000
	solution[10,2]	0.005871	4.378E-4	0.003211	0.00586	0.008649	200000
	solution[10,3]	0.02221	0.008557	0.008694	0.02107	0.04195	200000
	solution[10,4]	0.03143	0.01213	0.01406	0.0293	0.06191	200000
	solution[10,5]	0.02364	0.004048	0.01534	0.0236	0.03187	200000
	solution[11,1]	0.002577	0.001138	-7.002E-4	0.002396	0.006359	200000
	solution[11,2]	0.005733	4.406E-4	0.00306	0.005722	0.008456	200000
	solution[11,3]	0.01994	0.008025	0.007364	0.01885	0.03859	200000
	solution[11,4]	0.03029	0.01168	0.01363	0.02822	0.0596	200000
	solution[11,5]	0.02325	0.003924	0.01515	0.02321	0.03123	200000
	solution[12,1]	0.002154	0.001013	-0.001036	0.001979	0.00569	200000
	solution[12,2]	0.005506	4.488E-4	0.00282	0.005498	0.008241	200000
	solution[12,3]	0.01704	0.0073	0.005725	0.01598	0.03415	200000
	solution[12,4]	0.02858	0.01103	0.01289	0.02658	0.05624	200000
	solution[12,5]	0.02252	0.00374	0.01476	0.02248	0.03015	200000
	tau[1]	5676.0	697.1	4396.0	5647.0	7132.0	200000
	tau[2]	101.4	17.17	70.74	100.4	137.6	200000
Deviance information
	Dbar	Dhat	DIC	pD	
ratios	-1961.0	-1963.0	-1960.0	1.425
total	-1961.0	-1963.0	-1960.0	1.425
```
