## Supplementary material for "Modeling the simultaneous dynamics of proteins in blood plasma and the cerebrospinal fluid in human *in vivo*": log.txt

```
OpenBUGS version 3.2.3 rev 1012
model is syntactically correct
data loaded
model compiled
initial values loaded and chain initialized but another chain contain uninitialized variables
model is initialized
model is already initialized
100000 updates took 1333 s
monitor set
monitor set
monitor set
monitor set
monitor set
monitor set
monitor set
monitor set
monitor set
monitor set
monitor set
monitor set
monitor set
monitor set
monitor set
monitor set
monitor set
monitor set
monitor set
monitor set
monitor set
monitor set
monitor set
monitor set
monitor set
monitor set
monitor set
monitor set
deviance set
100000 updates took 4292463 s
CODA files written
Summary statistics
		mean	sd	val2.5pc	median	val97.5pc	sample
	deviance	-4009.0	4.666	-4016.0	-4010.0	-3998.0	200000
	lk_1	-2.69	0.1266	-2.913	-2.691	-2.439	200000
	lk_10	-2.932	0.2338	-3.405	-2.922	-2.504	200000
	lk_13	-2.588	0.2096	-3.018	-2.582	-2.192	200000
	lk_2	-3.825	0.2706	-4.341	-3.815	-3.328	200000
	lk_20	-3.75	0.3095	-4.375	-3.747	-3.162	200000
	lk_23	-2.333	0.2942	-2.892	-2.338	-1.749	200000
	lk_31	-2.327	0.2418	-2.786	-2.329	-1.857	200000
	lk_32	-2.245	0.2962	-2.851	-2.242	-1.684	200000
	llambda_1	-2.569	0.2409	-3.04	-2.569	-2.119	200000
	llambda_2	-2.006	0.3003	-2.586	-2.009	-1.419	200000
	shift[1]	-0.002156	4.289E-4	-0.004799	-0.002166	4.795E-4	200000
	shift[2]	4.797E-4	6.759E-4	-0.002451	4.691E-4	0.00344	200000
	solution[1,1]	0.01705	0.002343	0.01221	0.01683	0.02271	200000
	solution[1,2]	0.001894	1.012E-4	-4.475E-4	0.001901	0.004218	200000
	solution[1,3]	0.01101	0.003962	0.004454	0.01044	0.02068	200000
	solution[1,4]	4.422E-4	2.44E-4	-0.002059	3.909E-4	0.002893	200000
	solution[1,5]	2.006E-4	3.49E-5	-0.002085	2.057E-4	0.002464	200000
	solution[2,1]	0.03087	0.004643	0.02269	0.03052	0.04143	200000
	solution[2,2]	0.006381	2.966E-4	0.003909	0.006372	0.008936	200000
	solution[2,3]	0.02153	0.007617	0.009365	0.02048	0.03968	200000
	solution[2,4]	0.001727	8.907E-4	-0.001348	0.001525	0.004811	200000
	solution[2,5]	0.001234	1.859E-4	-0.00117	0.001225	0.003627	200000
	solution[3,1]	0.03309	0.005396	0.02363	0.03268	0.04525	200000
	solution[3,2]	0.009808	4.262E-4	0.007125	0.009791	0.01247	200000
	solution[3,3]	0.0248	0.008646	0.01105	0.02364	0.04536	200000
	solution[3,4]	0.002948	0.001448	-5.349E-4	0.002621	0.007164	200000
	solution[3,5]	0.002404	3.357E-4	-1.187E-4	0.002383	0.004946	200000
	solution[4,1]	0.02861	0.005159	0.01956	0.0282	0.04029	200000
	solution[4,2]	0.01184	4.827E-4	0.009116	0.01182	0.01453	200000
	solution[4,3]	0.02356	0.008068	0.01064	0.0225	0.0427	200000
	solution[4,4]	0.003993	0.001864	2.319E-5	0.003586	0.009223	200000
	solution[4,5]	0.003571	4.676E-4	8.456E-4	0.003544	0.006282	200000
	solution[5,1]	0.02341	0.004786	0.01505	0.02301	0.03434	200000
	solution[5,2]	0.01335	5.093E-4	0.01066	0.01334	0.01606	200000
	solution[5,3]	0.02196	0.007348	0.01008	0.021	0.03924	200000
	solution[5,4]	0.005345	0.002328	9.416E-4	0.004857	0.0117	200000
	solution[5,5]	0.005081	6.127E-4	0.002213	0.005056	0.007981	200000
	solution[6,1]	0.01916	0.004385	0.01151	0.01877	0.0293	200000
	solution[6,2]	0.01392	5.085E-4	0.01124	0.01392	0.01665	200000
	solution[6,3]	0.02047	0.00671	0.009559	0.0196	0.03624	200000
	solution[6,4]	0.006572	0.002701	0.001801	0.006033	0.01372	200000
	solution[6,5]	0.006322	7.156E-4	0.003332	0.006299	0.009339	200000
	solution[7,1]	0.01518	0.00391	0.008365	0.0148	0.02434	200000
	solution[7,2]	0.0139	4.924E-4	0.01122	0.0139	0.01661	200000
	solution[7,3]	0.01887	0.006058	0.009013	0.01807	0.033	200000
	solution[7,4]	0.0078	0.003047	0.002696	0.007217	0.0157	200000
	solution[7,5]	0.007401	7.998E-4	0.004282	0.007387	0.01044	200000
	solution[8,1]	0.01287	0.003577	0.006586	0.01249	0.02136	200000
	solution[8,2]	0.01362	4.772E-4	0.01092	0.01361	0.01628	200000
	solution[8,3]	0.01781	0.005647	0.008593	0.01705	0.03091	200000
	solution[8,4]	0.008526	0.003246	0.003177	0.007927	0.01683	200000
	solution[8,5]	0.007952	8.452E-4	0.004789	0.007943	0.01108	200000
	solution[9,1]	0.01055	0.003195	0.004921	0.01018	0.01828	200000
	solution[9,2]	0.01312	4.592E-4	0.01045	0.01311	0.01575	200000
	solution[9,3]	0.01662	0.005205	0.008087	0.0159	0.02874	200000
	solution[9,4]	0.009227	0.003438	0.00358	0.00861	0.01796	200000
	solution[9,5]	0.008411	8.898E-4	0.005223	0.008405	0.01154	200000
	solution[10,1]	0.007695	0.002636	0.002714	0.007337	0.01429	200000
	solution[10,2]	0.01213	4.371E-4	0.00945	0.01212	0.01476	200000
	solution[10,3]	0.01489	0.004601	0.007333	0.01423	0.02562	200000
	solution[10,4]	0.009984	0.003655	0.003977	0.009361	0.01915	200000
	solution[10,5]	0.008785	9.472E-4	0.005529	0.008778	0.01199	200000
	solution[11,1]	0.006883	0.002455	0.002157	0.006534	0.01313	200000
	solution[11,2]	0.01176	4.321E-4	0.009098	0.01175	0.01439	200000
	solution[11,3]	0.01432	0.004413	0.007081	0.01369	0.02463	200000
	solution[11,4]	0.01015	0.003708	0.004061	0.009532	0.01944	200000
	solution[11,5]	0.008834	9.647E-4	0.005568	0.008825	0.01206	200000
	solution[12,1]	0.005845	0.002206	0.001481	0.005509	0.0116	200000
	solution[12,2]	0.01122	4.278E-4	0.008548	0.0112	0.01383	200000
	solution[12,3]	0.01353	0.00416	0.006677	0.01293	0.02327	200000
	solution[12,4]	0.01033	0.003766	0.004145	0.009707	0.01973	200000
	solution[12,5]	0.008843	9.881E-4	0.005558	0.008832	0.0121	200000
	tau[1]	1020.0	73.0	882.1	1019.0	1170.0	200000
	tau[2]	3477.0	928.1	1906.0	3397.0	5527.0	200000
Deviance information
	Dbar	Dhat	DIC	pD	
ratios	-4009.0	-4016.0	-4002.0	6.905
total	-4009.0	-4016.0	-4002.0	6.905
```
