## Supplementary material for "Modeling the simultaneous dynamics of proteins in blood plasma and the cerebrospinal fluid in human *in vivo*": log.txt

```
OpenBUGS version 3.2.3 rev 1012
model is syntactically correct
data loaded
model compiled
initial values loaded and chain initialized but another chain contain uninitialized variables
model is initialized
model is already initialized
100000 updates took 1199 s
monitor set
monitor set
monitor set
monitor set
monitor set
monitor set
monitor set
monitor set
monitor set
monitor set
monitor set
monitor set
monitor set
monitor set
monitor set
monitor set
monitor set
monitor set
monitor set
monitor set
monitor set
monitor set
monitor set
monitor set
monitor set
monitor set
monitor set
monitor set
deviance set
100000 updates took 4292249 s
CODA files written
Summary statistics
		mean	sd	val2.5pc	median	val97.5pc	sample
	deviance	-7187.0	4.844	-7195.0	-7187.0	-7176.0	200000
	lk_1	-2.358	0.126	-2.618	-2.354	-2.131	200000
	lk_10	-2.885	0.2308	-3.342	-2.88	-2.45	200000
	lk_13	-2.51	0.1986	-2.913	-2.497	-2.153	200000
	lk_2	-3.743	0.2185	-4.19	-3.733	-3.354	200000
	lk_20	-3.983	0.2954	-4.551	-3.982	-3.411	200000
	lk_23	-2.223	0.2805	-2.747	-2.224	-1.678	200000
	lk_31	-2.358	0.1428	-2.637	-2.357	-2.089	200000
	lk_32	-2.302	0.3049	-2.881	-2.302	-1.704	200000
	llambda_1	-2.963	0.2339	-3.383	-2.975	-2.493	200000
	llambda_2	-1.51	0.2947	-2.085	-1.511	-0.9449	200000
	shift[1]	-0.003269	3.443E-4	-0.005858	-0.003268	-6.615E-4	200000
	shift[2]	0.001853	5.659E-4	-9.659E-4	0.00184	0.00465	200000
	solution[1,1]	0.01527	0.002069	0.01095	0.015	0.02047	200000
	solution[1,2]	0.002375	9.976E-5	2.087E-5	0.002371	0.004744	200000
	solution[1,3]	0.01925	0.005851	0.009427	0.01859	0.03268	200000
	solution[1,4]	7.987E-4	3.544E-4	-0.001816	7.388E-4	0.003385	200000
	solution[1,5]	3.026E-4	3.704E-5	-0.001978	2.964E-4	0.002562	200000
	solution[2,1]	0.02649	0.004075	0.01961	0.02601	0.0357	200000
	solution[2,2]	0.007709	2.744E-4	0.00517	0.007703	0.01025	200000
	solution[2,3]	0.03756	0.01129	0.01913	0.03633	0.06298	200000
	solution[2,4]	0.003041	0.001316	-3.57E-4	0.002811	0.006974	200000
	solution[2,5]	0.001843	1.858E-4	-5.742E-4	0.00183	0.004213	200000
	solution[3,1]	0.02724	0.004687	0.01949	0.02667	0.03782	200000
	solution[3,2]	0.01158	3.768E-4	0.008925	0.01158	0.01423	200000
	solution[3,3]	0.04319	0.01287	0.02224	0.04179	0.07212	200000
	solution[3,4]	0.005095	0.002156	8.654E-4	0.004721	0.01078	200000
	solution[3,5]	0.003568	3.237E-4	9.886E-4	0.003546	0.006184	200000
	solution[4,1]	0.02225	0.004402	0.01499	0.02168	0.03226	200000
	solution[4,2]	0.01363	4.04E-4	0.01093	0.01363	0.01629	200000
	solution[4,3]	0.04093	0.01206	0.02118	0.03961	0.06809	200000
	solution[4,4]	0.006763	0.002797	0.001752	0.006275	0.01401	200000
	solution[4,5]	0.00527	4.358E-4	0.002555	0.00524	0.008002	200000
	solution[5,1]	0.01684	0.00394	0.01031	0.01628	0.02592	200000
	solution[5,2]	0.01484	3.961E-4	0.01217	0.01485	0.01751	200000
	solution[5,3]	0.03802	0.01107	0.01983	0.03678	0.06291	200000
	solution[5,4]	0.008792	0.003518	0.002748	0.008181	0.01779	200000
	solution[5,5]	0.007436	5.434E-4	0.004664	0.007404	0.01022	200000
	solution[6,1]	0.01276	0.003454	0.006992	0.01222	0.02089	200000
	solution[6,2]	0.01502	3.764E-4	0.01238	0.01503	0.01761	200000
	solution[6,3]	0.03531	0.01018	0.0186	0.03416	0.05831	200000
	solution[6,4]	0.01051	0.004089	0.003875	0.009806	0.02088	200000
	solution[6,5]	0.009181	6.067E-4	0.00633	0.009148	0.01204	200000
	solution[7,1]	0.009246	0.002906	0.004278	0.008739	0.01635	200000
	solution[7,2]	0.01459	3.566E-4	0.01201	0.0146	0.01716	200000
	solution[7,3]	0.03241	0.009274	0.01723	0.03133	0.05342	200000
	solution[7,4]	0.01213	0.004604	0.004945	0.01133	0.02357	200000
	solution[7,5]	0.01067	6.495E-4	0.007705	0.01064	0.01357	200000
	solution[8,1]	0.007354	0.002543	0.00277	0.006873	0.01374	200000
	solution[8,2]	0.0141	3.474E-4	0.01153	0.01411	0.0167	200000
	solution[8,3]	0.03049	0.008698	0.01633	0.02948	0.05022	200000
	solution[8,4]	0.01303	0.004885	0.005701	0.01219	0.02507	200000
	solution[8,5]	0.01141	6.696E-4	0.008399	0.01139	0.0143	200000
	solution[9,1]	0.005594	0.00215	0.001348	0.005153	0.01116	200000
	solution[9,2]	0.01344	3.428E-4	0.01084	0.01344	0.01603	200000
	solution[9,3]	0.02835	0.008078	0.01526	0.02738	0.04671	200000
	solution[9,4]	0.01384	0.005141	0.006157	0.01297	0.02642	200000
	solution[9,5]	0.01203	6.884E-4	0.008989	0.01202	0.01487	200000
	solution[10,1]	0.00362	0.001619	-1.878E-4	0.003252	0.008196	200000
	solution[10,2]	0.01238	3.528E-4	0.009802	0.01238	0.01501	200000
	solution[10,3]	0.02523	0.007223	0.01356	0.02434	0.04174	200000
	solution[10,4]	0.01462	0.005394	0.006468	0.01371	0.0277	200000
	solution[10,5]	0.01254	7.143E-4	0.009441	0.01253	0.0154	200000
	solution[11,1]	0.003105	0.001459	-6.007E-4	0.002763	0.007395	200000
	solution[11,2]	0.01203	3.619E-4	0.009421	0.01203	0.01465	200000
	solution[11,3]	0.02422	0.006955	0.01298	0.02335	0.04016	200000
	solution[11,4]	0.01477	0.005444	0.006543	0.01385	0.02792	200000
	solution[11,5]	0.01261	7.235E-4	0.009509	0.01261	0.01551	200000
	solution[12,1]	0.00248	0.00125	-0.001017	0.002175	0.00623	200000
	solution[12,2]	0.01154	3.802E-4	0.008924	0.01153	0.01418	200000
	solution[12,3]	0.0228	0.00659	0.01215	0.02197	0.03793	200000
	solution[12,4]	0.01488	0.005488	0.006637	0.01396	0.02816	200000
	solution[12,5]	0.01264	7.376E-4	0.009527	0.01264	0.01554	200000
	tau[1]	1306.0	74.81	1164.0	1304.0	1457.0	200000
	tau[2]	1008.0	123.6	781.3	1002.0	1265.0	200000
Deviance information
	Dbar	Dhat	DIC	pD	
ratios	-7187.0	-7191.0	-7183.0	4.12
total	-7187.0	-7191.0	-7183.0	4.12
```
