## Supplementary material for "Modeling the simultaneous dynamics of proteins in blood plasma and the cerebrospinal fluid in human *in vivo*": log.txt

```
OpenBUGS version 3.2.3 rev 1012
model is syntactically correct
data loaded
model compiled
initial values loaded and chain initialized but another chain contain uninitialized variables
model is initialized
model is already initialized
100000 updates took 1478 s
monitor set
monitor set
monitor set
monitor set
monitor set
monitor set
monitor set
monitor set
monitor set
monitor set
monitor set
monitor set
monitor set
monitor set
monitor set
monitor set
monitor set
monitor set
monitor set
monitor set
monitor set
monitor set
monitor set
monitor set
monitor set
monitor set
monitor set
monitor set
deviance set
100000 updates took 4292575 s
CODA files written
Summary statistics
		mean	sd	val2.5pc	median	val97.5pc	sample
	deviance	-6654.0	3.984	-6660.0	-6655.0	-6644.0	200000
	lk_1	-2.611	0.1271	-2.865	-2.609	-2.373	200000
	lk_10	-2.869	0.2227	-3.319	-2.861	-2.468	200000
	lk_13	-2.441	0.1913	-2.829	-2.437	-2.087	200000
	lk_2	-3.585	0.2394	-4.088	-3.575	-3.151	200000
	lk_20	-3.586	0.2977	-4.149	-3.584	-3.005	200000
	lk_23	-2.276	0.2908	-2.845	-2.281	-1.699	200000
	lk_31	-2.359	0.163	-2.667	-2.354	-2.056	200000
	lk_32	-2.321	0.2922	-2.894	-2.317	-1.782	200000
	llambda_1	-2.434	0.2468	-2.889	-2.443	-1.939	200000
	llambda_2	-1.884	0.2954	-2.465	-1.88	-1.321	200000
	shift[1]	-0.004408	4.235E-4	-0.00707	-0.004447	-0.001679	200000
	shift[2]	0.001776	6.466E-4	-0.001212	0.001741	0.00458	200000
	solution[1,1]	0.0209	0.002992	0.01538	0.02062	0.02786	200000
	solution[1,2]	0.002475	1.081E-4	1.077E-4	0.002457	0.004824	200000
	solution[1,3]	0.01547	0.004977	0.007025	0.01487	0.02688	200000
	solution[1,4]	7.604E-4	3.618E-4	-0.001886	6.886E-4	0.003393	200000
	solution[1,5]	3.206E-4	4.157E-5	-0.001953	3.069E-4	0.002606	200000
	solution[2,1]	0.03751	0.005918	0.02755	0.03686	0.05064	200000
	solution[2,2]	0.008186	3.058E-4	0.005658	0.00814	0.0108	200000
	solution[2,3]	0.02993	0.00948	0.01419	0.02885	0.05155	200000
	solution[2,4]	0.002882	0.001308	-6.127E-4	0.002612	0.006661	200000
	solution[2,5]	0.001965	2.141E-4	-5.26E-4	0.001928	0.004416	200000
	solution[3,1]	0.03986	0.006858	0.02846	0.03909	0.05505	200000
	solution[3,2]	0.01245	4.315E-4	0.009757	0.0124	0.01517	200000
	solution[3,3]	0.03415	0.01067	0.01642	0.03296	0.05851	200000
	solution[3,4]	0.004824	0.002112	4.896E-4	0.00439	0.01043	200000
	solution[3,5]	0.003814	3.774E-4	0.001154	0.00377	0.006463	200000
	solution[4,1]	0.03407	0.006527	0.02324	0.03332	0.04859	200000
	solution[4,2]	0.01485	4.8E-4	0.01209	0.01481	0.01756	200000
	solution[4,3]	0.03205	0.009855	0.01566	0.03095	0.05454	200000
	solution[4,4]	0.0064	0.002701	0.001587	0.005858	0.01327	200000
	solution[4,5]	0.005648	5.119E-4	0.002877	0.005602	0.008378	200000
	solution[5,1]	0.02743	0.006005	0.01752	0.02673	0.04086	200000
	solution[5,2]	0.01651	4.977E-4	0.01371	0.01647	0.01922	200000
	solution[5,3]	0.02937	0.00886	0.0146	0.0284	0.04952	200000
	solution[5,4]	0.008328	0.003338	0.002874	0.007682	0.01658	200000
	solution[5,5]	0.007994	6.404E-4	0.004984	0.007949	0.0108	200000
	solution[6,1]	0.0221	0.005448	0.01315	0.02144	0.0344	200000
	solution[6,2]	0.01702	4.93E-4	0.01422	0.01698	0.01974	200000
	solution[6,3]	0.02692	0.007999	0.01362	0.02602	0.04514	200000
	solution[6,4]	0.009979	0.003832	0.00391	0.009279	0.01932	200000
	solution[6,5]	0.00989	7.086E-4	0.006816	0.009853	0.01274	200000
	solution[7,1]	0.0172	0.004797	0.009291	0.01658	0.02819	200000
	solution[7,2]	0.01682	4.767E-4	0.01407	0.01679	0.01951	200000
	solution[7,3]	0.02433	0.00714	0.0125	0.02351	0.04068	200000
	solution[7,4]	0.01154	0.004271	0.00478	0.0108	0.02179	200000
	solution[7,5]	0.0115	7.404E-4	0.008401	0.01146	0.0144	200000
	solution[8,1]	0.01439	0.004347	0.007234	0.0138	0.02443	200000
	solution[8,2]	0.01639	4.63E-4	0.01367	0.01636	0.01916	200000
	solution[8,3]	0.02264	0.006609	0.01177	0.02186	0.03776	200000
	solution[8,4]	0.0124	0.004511	0.005256	0.01165	0.02317	200000
	solution[8,5]	0.01229	7.46E-4	0.009212	0.01226	0.01521	200000
	solution[9,1]	0.01162	0.003838	0.005225	0.01108	0.02064	200000
	solution[9,2]	0.01572	4.478E-4	0.01303	0.01569	0.01836	200000
	solution[9,3]	0.02077	0.00605	0.0109	0.02004	0.03469	200000
	solution[9,4]	0.01318	0.004728	0.005707	0.01241	0.02438	200000
	solution[9,5]	0.01293	7.446E-4	0.009868	0.01289	0.01581	200000
	solution[10,1]	0.008269	0.003106	0.002982	0.007803	0.01585	200000
	solution[10,2]	0.01449	4.313E-4	0.0118	0.01446	0.01717	200000
	solution[10,3]	0.01812	0.005303	0.009485	0.01746	0.03041	200000
	solution[10,4]	0.01391	0.004939	0.006032	0.01315	0.02558	200000
	solution[10,5]	0.01337	7.405E-4	0.01035	0.01333	0.01628	200000
	solution[11,1]	0.007333	0.002873	0.002379	0.006895	0.01445	200000
	solution[11,2]	0.01404	4.288E-4	0.01138	0.01401	0.01672	200000
	solution[11,3]	0.01727	0.005075	0.009009	0.01662	0.02909	200000
	solution[11,4]	0.01403	0.004978	0.006075	0.01328	0.02579	200000
	solution[11,5]	0.01341	7.412E-4	0.01042	0.01336	0.01633	200000
	solution[12,1]	0.006149	0.002556	0.001535	0.005746	0.01262	200000
	solution[12,2]	0.0134	4.288E-4	0.0107	0.01336	0.01612	200000
	solution[12,3]	0.01609	0.004769	0.008271	0.01549	0.02728	200000
	solution[12,4]	0.01411	0.005009	0.006095	0.01337	0.02594	200000
	solution[12,5]	0.01336	7.453E-4	0.01038	0.01331	0.01631	200000
	tau[1]	675.7	39.78	600.2	674.8	756.1	200000
	tau[2]	1332.0	152.8	1051.0	1327.0	1648.0	200000
Deviance information
	Dbar	Dhat	DIC	pD	
ratios	-6654.0	-6660.0	-6648.0	6.393
total	-6654.0	-6660.0	-6648.0	6.393
```
