## Supplementary material for "Modeling the simultaneous dynamics of proteins in blood plasma and the cerebrospinal fluid in human *in vivo*": log.txt

```
OpenBUGS version 3.2.3 rev 1012
model is syntactically correct
data loaded
model compiled
initial values loaded and chain initialized but another chain contain uninitialized variables
model is initialized
model is already initialized
100000 updates took 1291 s
monitor set
monitor set
monitor set
monitor set
monitor set
monitor set
monitor set
monitor set
monitor set
monitor set
monitor set
monitor set
monitor set
monitor set
monitor set
monitor set
monitor set
monitor set
monitor set
monitor set
monitor set
monitor set
monitor set
monitor set
monitor set
monitor set
monitor set
monitor set
deviance set
100000 updates took 4292379 s
CODA files written
Summary statistics
		mean	sd	val2.5pc	median	val97.5pc	sample
	deviance	-1178.0	3.973	-1184.0	-1178.0	-1169.0	200000
	lk_1	-2.615	0.1648	-2.922	-2.617	-2.29	200000
	lk_10	-2.798	0.2705	-3.345	-2.792	-2.287	200000
	lk_13	-2.293	0.2739	-2.851	-2.287	-1.785	200000
	lk_2	-2.653	0.257	-3.151	-2.654	-2.159	200000
	lk_20	-2.342	0.3134	-2.955	-2.347	-1.717	200000
	lk_23	-2.367	0.3136	-2.966	-2.371	-1.752	200000
	lk_31	-2.383	0.2683	-2.907	-2.385	-1.858	200000
	lk_32	-2.267	0.305	-2.839	-2.265	-1.684	200000
	llambda_1	-2.318	0.283	-2.858	-2.317	-1.773	200000
	llambda_2	-1.739	0.2962	-2.312	-1.737	-1.156	200000
	shift[1]	9.317E-4	0.001408	-0.002884	0.001028	0.00473	200000
	shift[2]	3.648E-5	0.006016	-0.01128	-1.824E-4	0.01276	200000
	solution[1,1]	0.02349	0.003925	0.01647	0.02319	0.03246	200000
	solution[1,2]	0.002754	3.433E-4	1.762E-4	0.002771	0.00538	200000
	solution[1,3]	0.04186	0.01323	0.02089	0.04015	0.07259	200000
	solution[1,4]	0.004892	0.002519	3.392E-4	0.004364	0.0118	200000
	solution[1,5]	8.188E-4	2.819E-4	-0.00167	7.609E-4	0.003371	200000
	solution[2,1]	0.04217	0.007642	0.02897	0.04149	0.05918	200000
	solution[2,2]	0.009193	0.001007	0.005832	0.009263	0.01243	200000
	solution[2,3]	0.07491	0.0228	0.03865	0.072	0.1278	200000
	solution[2,4]	0.01552	0.007653	0.004938	0.01398	0.0348	200000
	solution[2,5]	0.004756	0.001549	9.937E-4	0.004528	0.009208	200000
	solution[3,1]	0.04482	0.008774	0.0298	0.04404	0.06437	200000
	solution[3,2]	0.01414	0.001429	0.0103	0.01422	0.01791	200000
	solution[3,3]	0.0794	0.02353	0.04195	0.07648	0.134	200000
	solution[3,4]	0.02308	0.01108	0.00785	0.02091	0.05092	200000
	solution[3,5]	0.008937	0.002829	0.003811	0.008531	0.01606	200000
	solution[4,1]	0.03832	0.008295	0.02409	0.03757	0.05689	200000
	solution[4,2]	0.01711	0.001589	0.01291	0.01721	0.0211	200000
	solution[4,3]	0.06767	0.01967	0.03652	0.06522	0.1138	200000
	solution[4,4]	0.02687	0.01254	0.009441	0.02447	0.05814	200000
	solution[4,5]	0.01283	0.003963	0.006113	0.01228	0.02237	200000
	solution[5,1]	0.03089	0.00761	0.01787	0.03016	0.04806	200000
	solution[5,2]	0.01949	0.001623	0.01521	0.0196	0.02346	200000
	solution[5,3]	0.0544	0.01589	0.02942	0.05243	0.09106	200000
	solution[5,4]	0.02894	0.013	0.01058	0.02652	0.06112	200000
	solution[5,5]	0.0173	0.005179	0.008689	0.01664	0.02925	200000
	solution[6,1]	0.02493	0.006911	0.01316	0.02423	0.04066	200000
	solution[6,2]	0.02058	0.001586	0.01641	0.02069	0.02448	200000
	solution[6,3]	0.04386	0.01328	0.02296	0.04216	0.07441	200000
	solution[6,4]	0.02902	0.01264	0.01099	0.02667	0.06003	200000
	solution[6,5]	0.02033	0.005935	0.01041	0.01966	0.03382	200000
	solution[7,1]	0.01945	0.006105	0.009175	0.01878	0.03352	200000
	solution[7,2]	0.0208	0.001527	0.01668	0.02091	0.02466	200000
	solution[7,3]	0.03424	0.01113	0.01661	0.03282	0.05979	200000
	solution[7,4]	0.02783	0.01184	0.01087	0.0256	0.05656	200000
	solution[7,5]	0.02222	0.006359	0.01146	0.02155	0.03647	200000
	solution[8,1]	0.0163	0.005551	0.007007	0.01566	0.02922	200000
	solution[8,2]	0.02048	0.001487	0.01642	0.02059	0.02428	200000
	solution[8,3]	0.02876	0.009935	0.01294	0.0275	0.05158	200000
	solution[8,4]	0.02654	0.01118	0.01057	0.02442	0.05365	200000
	solution[8,5]	0.02271	0.006449	0.01173	0.02207	0.03707	200000
	solution[9,1]	0.0132	0.004921	0.00498	0.01259	0.02481	200000
	solution[9,2]	0.01974	0.001447	0.01581	0.01984	0.02358	200000
	solution[9,3]	0.02339	0.008743	0.009416	0.02225	0.04363	200000
	solution[9,4]	0.02474	0.01038	0.009968	0.02279	0.04994	200000
	solution[9,5]	0.02262	0.006405	0.01162	0.02201	0.0369	200000
	solution[10,1]	0.009446	0.004011	0.002905	0.008878	0.01915	200000
	solution[10,2]	0.01804	0.001414	0.01424	0.01814	0.0218	200000
	solution[10,3]	0.01688	0.007185	0.005493	0.01592	0.03368	200000
	solution[10,4]	0.02169	0.009144	0.008737	0.01998	0.04404	200000
	solution[10,5]	0.02143	0.006126	0.01094	0.02086	0.03513	200000
	solution[11,1]	0.008396	0.003721	0.002326	0.007845	0.01748	200000
	solution[11,2]	0.01735	0.001412	0.01354	0.01745	0.02121	200000
	solution[11,3]	0.01506	0.006708	0.004503	0.01415	0.03081	200000
	solution[11,4]	0.02061	0.008731	0.008288	0.01899	0.0421	200000
	solution[11,5]	0.02081	0.005992	0.01056	0.02026	0.03421	200000
	solution[12,1]	0.007064	0.003324	0.001597	0.006541	0.01532	200000
	solution[12,2]	0.01631	0.001417	0.01248	0.0164	0.02018	200000
	solution[12,3]	0.01276	0.006062	0.003319	0.01191	0.02706	200000
	solution[12,4]	0.01906	0.008149	0.00758	0.01755	0.03918	200000
	solution[12,5]	0.01979	0.005776	0.009931	0.01925	0.03271	200000
	tau[1]	1005.0	134.8	758.0	998.8	1285.0	200000
	tau[2]	13.02	3.099	7.702	12.76	19.78	200000
Deviance information
	Dbar	Dhat	DIC	pD	
ratios	-1178.0	-1183.0	-1173.0	4.92
total	-1178.0	-1183.0	-1173.0	4.92
```
