## Supplementary material for "Modeling the simultaneous dynamics of proteins in blood plasma and the cerebrospinal fluid in human *in vivo*": log.txt

```
OpenBUGS version 3.2.3 rev 1012
model is syntactically correct
data loaded
model compiled
initial values loaded and chain initialized but another chain contain uninitialized variables
model is initialized
model is already initialized
100000 updates took 1297 s
monitor set
monitor set
monitor set
monitor set
monitor set
monitor set
monitor set
monitor set
monitor set
monitor set
monitor set
monitor set
monitor set
monitor set
monitor set
monitor set
monitor set
monitor set
monitor set
monitor set
monitor set
monitor set
monitor set
monitor set
monitor set
monitor set
monitor set
monitor set
deviance set
100000 updates took 4292443 s
CODA files written
Summary statistics
		mean	sd	val2.5pc	median	val97.5pc	sample
	deviance	-2743.0	4.005	-2749.0	-2743.0	-2733.0	200000
	lk_1	-2.423	0.1306	-2.682	-2.423	-2.171	200000
	lk_10	-2.723	0.243	-3.222	-2.713	-2.281	200000
	lk_13	-2.363	0.2109	-2.78	-2.352	-1.985	200000
	lk_2	-3.548	0.2293	-4.008	-3.541	-3.122	200000
	lk_20	-3.633	0.2906	-4.204	-3.628	-3.095	200000
	lk_23	-2.255	0.2995	-2.826	-2.263	-1.666	200000
	lk_31	-2.502	0.1798	-2.856	-2.499	-2.162	200000
	lk_32	-2.38	0.3026	-2.968	-2.381	-1.795	200000
	llambda_1	-2.631	0.2399	-3.083	-2.634	-2.145	200000
	llambda_2	-1.513	0.2929	-2.085	-1.509	-0.9487	200000
	shift[1]	-0.001284	6.856E-4	-0.004244	-0.00127	0.00175	200000
	shift[2]	0.003076	0.001035	-2.78E-4	0.003073	0.006403	200000
	solution[1,1]	0.02017	0.00283	0.01467	0.01984	0.02684	200000
	solution[1,2]	0.002857	1.838E-4	4.827E-4	0.002888	0.005351	200000
	solution[1,3]	0.02312	0.007179	0.01135	0.02241	0.03937	200000
	solution[1,4]	0.001164	5.508E-4	-0.001514	0.00112	0.003956	200000
	solution[1,5]	4.353E-4	6.421E-5	-0.001883	4.485E-4	0.002746	200000
	solution[2,1]	0.03533	0.005535	0.02569	0.0347	0.04775	200000
	solution[2,2]	0.009121	5.164E-4	0.006334	0.009146	0.01197	200000
	solution[2,3]	0.04465	0.01365	0.0224	0.04324	0.07516	200000
	solution[2,4]	0.004342	0.002	9.206E-5	0.004059	0.009832	200000
	solution[2,5]	0.002652	3.34E-4	3.836E-5	0.002667	0.005268	200000
	solution[3,1]	0.03665	0.006349	0.02576	0.03593	0.0509	200000
	solution[3,2]	0.01357	7.237E-4	0.01057	0.01359	0.01664	200000
	solution[3,3]	0.05087	0.01534	0.02584	0.04927	0.08509	200000
	solution[3,4]	0.007181	0.003234	0.001894	0.006646	0.01561	200000
	solution[3,5]	0.005128	5.92E-4	0.002321	0.005121	0.007961	200000
	solution[4,1]	0.03031	0.005958	0.0201	0.02961	0.04382	200000
	solution[4,2]	0.0158	7.982E-4	0.01273	0.01582	0.01897	200000
	solution[4,3]	0.04764	0.01415	0.02451	0.04617	0.07918	200000
	solution[4,4]	0.009406	0.004134	0.003228	0.008696	0.01978	200000
	solution[4,5]	0.007565	8.08E-4	0.004541	0.007546	0.01064	200000
	solution[5,1]	0.02334	0.005355	0.01422	0.02267	0.03563	200000
	solution[5,2]	0.01696	8.169E-4	0.01387	0.01698	0.02013	200000
	solution[5,3]	0.04353	0.01271	0.02273	0.04222	0.07198	200000
	solution[5,4]	0.01201	0.005093	0.004707	0.01111	0.02438	200000
	solution[5,5]	0.01065	0.001022	0.007388	0.01062	0.01396	200000
	solution[6,1]	0.01799	0.004729	0.01001	0.01736	0.029	200000
	solution[6,2]	0.01695	8.005E-4	0.01387	0.01697	0.02009	200000
	solution[6,3]	0.0398	0.01147	0.02106	0.03861	0.06551	200000
	solution[6,4]	0.01413	0.005807	0.005886	0.0131	0.02807	200000
	solution[6,5]	0.0131	0.001145	0.009675	0.01309	0.01653	200000
	solution[7,1]	0.0133	0.004021	0.006469	0.01271	0.02284	200000
	solution[7,2]	0.01626	7.679E-4	0.01324	0.01627	0.01935	200000
	solution[7,3]	0.03586	0.01024	0.01916	0.03479	0.05895	200000
	solution[7,4]	0.01602	0.006404	0.00693	0.01491	0.03157	200000
	solution[7,5]	0.01514	0.001219	0.01163	0.01514	0.01857	200000
	solution[8,1]	0.01073	0.003549	0.004622	0.01017	0.0193	200000
	solution[8,2]	0.01558	7.438E-4	0.01261	0.01559	0.01867	200000
	solution[8,3]	0.0333	0.009487	0.01788	0.03229	0.05475	200000
	solution[8,4]	0.01703	0.006705	0.007503	0.01588	0.03317	200000
	solution[8,5]	0.01614	0.001246	0.01258	0.01614	0.0196	200000
	solution[9,1]	0.008299	0.003031	0.00296	0.00778	0.01584	200000
	solution[9,2]	0.01471	7.189E-4	0.01178	0.01472	0.01777	200000
	solution[9,3]	0.03047	0.008698	0.01638	0.02955	0.05031	200000
	solution[9,4]	0.01788	0.006952	0.007966	0.01672	0.03461	200000
	solution[9,5]	0.01691	0.001266	0.01334	0.01692	0.0204	200000
	solution[10,1]	0.005515	0.002323	0.001059	0.005062	0.01157	200000
	solution[10,2]	0.01335	6.942E-4	0.01046	0.01336	0.0164	200000
	solution[10,3]	0.02647	0.007646	0.01407	0.02564	0.04408	200000
	solution[10,4]	0.01856	0.007138	0.008347	0.01742	0.0356	200000
	solution[10,5]	0.01745	0.001288	0.01384	0.01746	0.021	200000
	solution[11,1]	0.004775	0.002107	5.45E-4	0.004344	0.01038	200000
	solution[11,2]	0.01291	6.906E-4	0.01001	0.01291	0.0159	200000
	solution[11,3]	0.02519	0.007325	0.01332	0.02438	0.04215	200000
	solution[11,4]	0.01863	0.007154	0.008383	0.0175	0.03566	200000
	solution[11,5]	0.01748	0.001297	0.01386	0.01749	0.02104	200000
	solution[12,1]	0.003866	0.00182	-7.865E-5	0.003472	0.008904	200000
	solution[12,2]	0.01228	6.899E-4	0.009383	0.01229	0.01528	200000
	solution[12,3]	0.02342	0.006895	0.01229	0.02265	0.03947	200000
	solution[12,4]	0.01861	0.007138	0.008363	0.01749	0.03561	200000
	solution[12,5]	0.01741	0.001311	0.0138	0.01741	0.021	200000
	tau[1]	594.1	56.61	488.5	592.3	710.3	200000
	tau[2]	305.2	46.34	221.7	302.9	402.3	200000
Deviance information
	Dbar	Dhat	DIC	pD	
ratios	-2743.0	-2750.0	-2736.0	6.947
total	-2743.0	-2750.0	-2736.0	6.947
```
