## Supplementary material for "Modeling the simultaneous dynamics of proteins in blood plasma and the cerebrospinal fluid in human *in vivo*": log.txt

```
OpenBUGS version 3.2.3 rev 1012
model is syntactically correct
data loaded
model compiled
initial values loaded and chain initialized but another chain contain uninitialized variables
model is initialized
model is already initialized
100000 updates took 1776 s
monitor set
monitor set
monitor set
monitor set
monitor set
monitor set
monitor set
monitor set
monitor set
monitor set
monitor set
monitor set
monitor set
monitor set
monitor set
monitor set
monitor set
monitor set
monitor set
monitor set
monitor set
monitor set
monitor set
monitor set
monitor set
monitor set
monitor set
monitor set
deviance set
100000 updates took 4292713 s
CODA files written
Summary statistics
		mean	sd	val2.5pc	median	val97.5pc	sample
	deviance	-1948.0	7.3	-1961.0	-1949.0	-1933.0	200000
	lk_1	-3.49	0.1891	-3.89	-3.476	-3.172	200000
	lk_10	-3.094	0.255	-3.594	-3.088	-2.633	200000
	lk_13	-2.51	0.1839	-2.891	-2.499	-2.19	200000
	lk_2	-1.082	0.1495	-1.377	-1.079	-0.7941	200000
	lk_20	-1.47	0.2854	-2.081	-1.448	-0.9961	200000
	lk_23	-2.134	0.2657	-2.646	-2.137	-1.633	200000
	lk_31	-4.0	0.1262	-4.258	-3.995	-3.768	200000
	lk_32	-1.998	0.3118	-2.512	-2.021	-1.311	200000
	llambda_1	-2.973	0.2931	-3.477	-2.971	-2.415	200000
	llambda_2	-1.807	0.2386	-2.251	-1.812	-1.359	200000
	shift[1]	-0.001862	5.563E-4	-0.004657	-0.001841	9.51E-4	200000
	shift[2]	0.003861	0.003032	-0.002305	0.003552	0.01062	200000
	solution[1,1]	0.005612	0.001517	0.001926	0.005579	0.009824	200000
	solution[1,2]	4.376E-4	8.939E-5	-0.001861	4.797E-4	0.0028	200000
	solution[1,3]	0.1188	0.02494	0.07943	0.1159	0.1749	200000
	solution[1,4]	0.05917	0.01432	0.03805	0.05704	0.09267	200000
	solution[1,5]	0.00875	7.313E-4	0.005754	0.008626	0.01185	200000
	solution[2,1]	0.01082	0.002915	0.005499	0.01065	0.01759	200000
	solution[2,2]	0.002365	2.881E-4	-1.636E-4	0.00239	0.004948	200000
	solution[2,3]	0.1543	0.03494	0.09943	0.1501	0.2315	200000
	solution[2,4]	0.125	0.02997	0.08061	0.121	0.1914	200000
	solution[2,5]	0.03748	0.002352	0.03257	0.03721	0.04302	200000
	solution[3,1]	0.01231	0.003309	0.006468	0.01209	0.01997	200000
	solution[3,2]	0.004448	4.423E-4	0.001751	0.004468	0.00714	200000
	solution[3,3]	0.1143	0.02983	0.06851	0.1105	0.1826	200000
	solution[3,4]	0.1455	0.03614	0.09259	0.1406	0.2229	200000
	solution[3,5]	0.05911	0.003262	0.05256	0.05879	0.06617	200000
	solution[4,1]	0.01151	0.00309	0.00599	0.01129	0.01877	200000
	solution[4,2]	0.006372	5.439E-4	0.003554	0.006391	0.009186	200000
	solution[4,3]	0.05563	0.01915	0.02752	0.05294	0.09966	200000
	solution[4,4]	0.1221	0.03416	0.07373	0.1161	0.2028	200000
	solution[4,5]	0.07139	0.003524	0.06439	0.07109	0.07899	200000
	solution[5,1]	0.01048	0.002821	0.005357	0.01028	0.01724	200000
	solution[5,2]	0.008549	6.325E-4	0.005669	0.008571	0.0114	200000
	solution[5,3]	0.02096	0.01009	0.007352	0.01913	0.04436	200000
	solution[5,4]	0.08309	0.02939	0.04422	0.07721	0.1574	200000
	solution[5,5]	0.07374	0.003341	0.06692	0.07348	0.08101	200000
	solution[6,1]	0.009552	0.002584	0.00471	0.009355	0.01584	200000
	solution[6,2]	0.009792	6.703E-4	0.006898	0.009815	0.01272	200000
	solution[6,3]	0.008062	0.005112	0.00134	0.006936	0.0205	200000
	solution[6,4]	0.05624	0.02438	0.02622	0.05062	0.1176	200000
	solution[6,5]	0.06659	0.003169	0.05997	0.06633	0.07359	200000
	solution[7,1]	0.008573	0.002344	0.004061	0.008385	0.0145	200000
	solution[7,2]	0.01014	6.747E-4	0.00726	0.01016	0.01312	200000
	solution[7,3]	0.002712	0.002252	-0.001377	0.002154	0.009155	200000
	solution[7,4]	0.03767	0.01897	0.01581	0.03274	0.08524	200000
	solution[7,5]	0.05486	0.003126	0.04837	0.05457	0.06185	200000
	solution[8,1]	0.007938	0.002192	0.003628	0.007759	0.01362	200000
	solution[8,2]	0.009873	6.653E-4	0.007016	0.009895	0.01285	200000
	solution[8,3]	0.001265	0.001244	-0.001884	9.414E-4	0.005406	200000
	solution[8,4]	0.02936	0.01569	0.01182	0.02512	0.06973	200000
	solution[8,5]	0.04676	0.003151	0.04039	0.04645	0.05386	200000
	solution[9,1]	0.00724	0.002029	0.003105	0.007067	0.0126	200000
	solution[9,2]	0.009211	6.481E-4	0.006365	0.009235	0.01224	200000
	solution[9,3]	5.153E-4	6.097E-4	-0.00211	3.609E-4	0.003361	200000
	solution[9,4]	0.02246	0.01246	0.009002	0.01896	0.05523	200000
	solution[9,5]	0.03827	0.003179	0.03185	0.03792	0.04545	200000
	solution[10,1]	0.006251	0.001802	0.002351	0.006102	0.01108	200000
	solution[10,2]	0.00781	6.134E-4	0.004977	0.007837	0.01089	200000
	solution[10,3]	1.268E-4	1.96E-4	-0.00227	1.123E-4	0.002619	200000
	solution[10,4]	0.01531	0.008664	0.006002	0.01282	0.03798	200000
	solution[10,5]	0.02767	0.003119	0.02142	0.0273	0.03471	200000
	solution[11,1]	0.005936	0.001731	0.002184	0.005792	0.01062	200000
	solution[11,2]	0.007291	5.992E-4	0.00443	0.00732	0.01019	200000
	solution[11,3]	7.795E-5	1.316E-4	-0.002234	7.791E-5	0.00242	200000
	solution[11,4]	0.01348	0.007639	0.005175	0.01126	0.03352	200000
	solution[11,5]	0.0247	0.00306	0.01857	0.02431	0.03151	200000
	solution[12,1]	0.005501	0.001633	0.001738	0.005362	0.01023	200000
	solution[12,2]	0.006547	5.766E-4	0.003685	0.006578	0.009397	200000
	solution[12,3]	3.845E-5	7.354E-5	-0.002213	4.096E-5	0.002369	200000
	solution[12,4]	0.01124	0.006367	0.004091	0.009381	0.02744	200000
	solution[12,5]	0.02093	0.00294	0.01503	0.02055	0.02749	200000
	tau[1]	1829.0	258.5	1361.0	1814.0	2369.0	200000
	tau[2]	134.7	17.78	102.4	134.0	171.6	200000
Deviance information
	Dbar	Dhat	DIC	pD	
ratios	-1948.0	-1950.0	-1946.0	2.238
total	-1948.0	-1950.0	-1946.0	2.238
```
