## Supplementary material for "Modeling the simultaneous dynamics of proteins in blood plasma and the cerebrospinal fluid in human *in vivo*": log.txt

```
OpenBUGS version 3.2.3 rev 1012
model is syntactically correct
data loaded
model compiled
initial values loaded and chain initialized but another chain contain uninitialized variables
model is initialized
model is already initialized
100000 updates took 1281 s
monitor set
monitor set
monitor set
monitor set
monitor set
monitor set
monitor set
monitor set
monitor set
monitor set
monitor set
monitor set
monitor set
monitor set
monitor set
monitor set
monitor set
monitor set
monitor set
monitor set
monitor set
monitor set
monitor set
monitor set
monitor set
monitor set
monitor set
monitor set
deviance set
100000 updates took 4292373 s
CODA files written
Summary statistics
		mean	sd	val2.5pc	median	val97.5pc	sample
	deviance	-2239.0	4.206	-2245.0	-2239.0	-2229.0	200000
	lk_1	-2.584	0.1325	-2.84	-2.587	-2.325	200000
	lk_10	-2.84	0.254	-3.334	-2.831	-2.362	200000
	lk_13	-2.306	0.2225	-2.754	-2.299	-1.9	200000
	lk_2	-3.403	0.244	-3.896	-3.391	-2.992	200000
	lk_20	-3.452	0.2971	-4.011	-3.449	-2.893	200000
	lk_23	-2.269	0.2911	-2.845	-2.267	-1.716	200000
	lk_31	-2.404	0.1971	-2.803	-2.4	-2.031	200000
	lk_32	-2.289	0.2833	-2.836	-2.289	-1.756	200000
	llambda_1	-2.992	0.2489	-3.471	-2.992	-2.498	200000
	llambda_2	-2.235	0.2912	-2.795	-2.237	-1.665	200000
	shift[1]	-7.984E-4	4.672E-4	-0.003533	-7.703E-4	0.001875	200000
	shift[2]	3.489E-4	6.348E-4	-0.002516	3.347E-4	0.003083	200000
	solution[1,1]	0.01226	0.0018	0.008233	0.01216	0.01685	200000
	solution[1,2]	0.001473	1.088E-4	-8.473E-4	0.001484	0.003841	200000
	solution[1,3]	0.01287	0.00398	0.005871	0.01243	0.02205	200000
	solution[1,4]	7.493E-4	3.526E-4	-0.001832	6.789E-4	0.003278	200000
	solution[1,5]	2.463E-4	3.908E-5	-0.002057	2.435E-4	0.002538	200000
	solution[2,1]	0.02192	0.003524	0.01538	0.02168	0.02992	200000
	solution[2,2]	0.004814	3.208E-4	0.002197	0.004827	0.007371	200000
	solution[2,3]	0.02464	0.007484	0.01201	0.02385	0.04153	200000
	solution[2,4]	0.002755	0.001258	-6.745E-4	0.002525	0.006735	200000
	solution[2,5]	0.001497	2.03E-4	-9.349E-4	0.001483	0.0039	200000
	solution[3,1]	0.02322	0.004054	0.01586	0.02292	0.03236	200000
	solution[3,2]	0.007281	4.63E-4	0.004601	0.007302	0.009987	200000
	solution[3,3]	0.02785	0.00833	0.01382	0.02697	0.04673	200000
	solution[3,4]	0.004514	0.002011	4.205E-4	0.004141	0.009875	200000
	solution[3,5]	0.002894	3.601E-4	2.903E-4	0.002875	0.005451	200000
	solution[4,1]	0.01975	0.003831	0.01272	0.01948	0.0284	200000
	solution[4,2]	0.008642	5.266E-4	0.005898	0.008673	0.01139	200000
	solution[4,3]	0.02581	0.007592	0.01301	0.02501	0.04314	200000
	solution[4,4]	0.005857	0.00254	0.001267	0.005387	0.01237	200000
	solution[4,5]	0.004271	4.918E-4	0.001504	0.004253	0.007023	200000
	solution[5,1]	0.01581	0.003497	0.009375	0.01555	0.0238	200000
	solution[5,2]	0.009561	5.57E-4	0.006763	0.009599	0.01233	200000
	solution[5,3]	0.02325	0.006716	0.01195	0.0225	0.03872	200000
	solution[5,4]	0.007384	0.003076	0.002335	0.006821	0.01511	200000
	solution[5,5]	0.006019	6.216E-4	0.003139	0.006001	0.008828	200000
	solution[6,1]	0.01266	0.003153	0.006752	0.01242	0.01996	200000
	solution[6,2]	0.009844	5.556E-4	0.007045	0.009885	0.01264	200000
	solution[6,3]	0.02096	0.005984	0.01094	0.02025	0.03486	200000
	solution[6,4]	0.008596	0.003452	0.003096	0.007972	0.01717	200000
	solution[6,5]	0.007418	6.947E-4	0.004493	0.007398	0.01022	200000
	solution[7,1]	0.009786	0.002758	0.004514	0.00955	0.01638	200000
	solution[7,2]	0.009749	5.368E-4	0.007045	0.009792	0.0125	200000
	solution[7,3]	0.01858	0.005279	0.009808	0.01792	0.03094	200000
	solution[7,4]	0.009656	0.003745	0.003767	0.008981	0.01884	200000
	solution[7,5]	0.008593	7.315E-4	0.005644	0.008577	0.01142	200000
	solution[8,1]	0.008146	0.002488	0.003303	0.007919	0.01422	200000
	solution[8,2]	0.009531	5.194E-4	0.006844	0.009571	0.01228	200000
	solution[8,3]	0.01706	0.004856	0.008984	0.01643	0.02843	200000
	solution[8,4]	0.0102	0.003881	0.004118	0.009503	0.0197	200000
	solution[8,5]	0.009168	7.385E-4	0.00623	0.009157	0.01199	200000
	solution[9,1]	0.006542	0.002185	0.002121	0.006326	0.01203	200000
	solution[9,2]	0.009184	4.986E-4	0.006424	0.009221	0.01192	200000
	solution[9,3]	0.0154	0.004421	0.008066	0.01481	0.02585	200000
	solution[9,4]	0.01065	0.00398	0.004386	0.009932	0.0204	200000
	solution[9,5]	0.009621	7.356E-4	0.006681	0.009612	0.01243	200000
	solution[10,1]	0.004613	0.001754	7.126E-4	0.004422	0.009298	200000
	solution[10,2]	0.008543	4.709E-4	0.005895	0.008569	0.01125	200000
	solution[10,3]	0.01309	0.003854	0.006557	0.01253	0.02232	200000
	solution[10,4]	0.01097	0.004027	0.004577	0.01025	0.02092	200000
	solution[10,5]	0.009929	7.221E-4	0.00703	0.00992	0.01275	200000
	solution[11,1]	0.004079	0.001618	2.95E-4	0.003898	0.00852	200000
	solution[11,2]	0.008308	4.635E-4	0.005665	0.008329	0.01101	200000
	solution[11,3]	0.01236	0.003684	0.006056	0.01182	0.0212	200000
	solution[11,4]	0.01098	0.004017	0.0046	0.01027	0.02093	200000
	solution[11,5]	0.009943	7.179E-4	0.007017	0.009933	0.01285	200000
	solution[12,1]	0.003404	0.001433	-1.75E-4	0.003239	0.007521	200000
	solution[12,2]	0.007964	4.553E-4	0.005292	0.007978	0.01068	200000
	solution[12,3]	0.01137	0.003458	0.00537	0.01084	0.01972	200000
	solution[12,4]	0.01094	0.003984	0.004577	0.01022	0.02083	200000
	solution[12,5]	0.009896	7.139E-4	0.006972	0.009879	0.01286	200000
	tau[1]	2678.0	308.5	2107.0	2669.0	3316.0	200000
	tau[2]	2335.0	417.0	1590.0	2308.0	3241.0	200000
Deviance information
	Dbar	Dhat	DIC	pD	
ratios	-2239.0	-2246.0	-2231.0	7.13
total	-2239.0	-2246.0	-2231.0	7.13
```
