## Supplementary material for "Modeling the simultaneous dynamics of proteins in blood plasma and the cerebrospinal fluid in human *in vivo*": log.txt

```
OpenBUGS version 3.2.3 rev 1012
model is syntactically correct
data loaded
model compiled
initial values loaded and chain initialized but another chain contain uninitialized variables
model is initialized
model is already initialized
100000 updates took 1244 s
monitor set
monitor set
monitor set
monitor set
monitor set
monitor set
monitor set
monitor set
monitor set
monitor set
monitor set
monitor set
monitor set
monitor set
monitor set
monitor set
monitor set
monitor set
monitor set
monitor set
monitor set
monitor set
monitor set
monitor set
monitor set
monitor set
monitor set
monitor set
deviance set
100000 updates took 4292383 s
CODA files written
Summary statistics
		mean	sd	val2.5pc	median	val97.5pc	sample
	deviance	-1055.0	4.247	-1061.0	-1055.0	-1045.0	200000
	lk_1	-2.227	0.1509	-2.506	-2.231	-1.927	200000
	lk_10	-2.47	0.2047	-2.884	-2.464	-2.099	200000
	lk_13	-2.716	0.2132	-3.141	-2.715	-2.31	200000
	lk_2	-3.104	0.2717	-3.653	-3.101	-2.59	200000
	lk_20	-2.984	0.3076	-3.569	-2.984	-2.39	200000
	lk_23	-2.359	0.2953	-2.942	-2.36	-1.791	200000
	lk_31	-1.99	0.2393	-2.491	-1.982	-1.543	200000
	lk_32	-2.185	0.3168	-2.809	-2.179	-1.585	200000
	llambda_1	-2.077	0.2715	-2.599	-2.081	-1.56	200000
	llambda_2	-2.593	0.3052	-3.203	-2.588	-2.005	200000
	shift[1]	7.763E-4	0.00305	-0.005708	7.495E-4	0.007217	200000
	shift[2]	0.004388	0.00139	6.247E-4	0.004336	0.008104	200000
	solution[1,1]	0.04139	0.00678	0.03005	0.04065	0.05697	200000
	solution[1,2]	0.007272	6.731E-4	0.00426	0.007251	0.01024	200000
	solution[1,3]	0.01207	0.004331	0.004997	0.01145	0.0223	200000
	solution[1,4]	0.001004	5.524E-4	-0.001744	8.916E-4	0.003768	200000
	solution[1,5]	6.083E-4	1.128E-4	-0.001728	5.963E-4	0.002927	200000
	solution[2,1]	0.0704	0.01306	0.04884	0.069	0.09995	200000
	solution[2,2]	0.02284	0.002071	0.01805	0.02285	0.02763	200000
	solution[2,3]	0.02258	0.007837	0.01025	0.02152	0.04076	200000
	solution[2,4]	0.003818	0.001875	-1.241E-4	0.00342	0.008856	200000
	solution[2,5]	0.00341	5.549E-4	5.606E-4	0.003359	0.006179	200000
	solution[3,1]	0.07097	0.01475	0.04668	0.0694	0.1045	200000
	solution[3,2]	0.03354	0.003039	0.02712	0.03357	0.03998	200000
	solution[3,3]	0.02495	0.00842	0.01162	0.02386	0.04436	200000
	solution[3,4]	0.00639	0.002918	0.001467	0.00578	0.01383	200000
	solution[3,5]	0.006273	9.566E-4	0.003106	0.0062	0.009559	200000
	solution[4,1]	0.05641	0.01355	0.03415	0.05497	0.08731	200000
	solution[4,2]	0.03835	0.003509	0.03103	0.03838	0.04564	200000
	solution[4,3]	0.02247	0.007342	0.01069	0.02157	0.03928	200000
	solution[4,4]	0.008447	0.003598	0.002682	0.007709	0.01746	200000
	solution[4,5]	0.008822	0.001273	0.005316	0.00874	0.01242	200000
	solution[5,1]	0.04115	0.01176	0.02219	0.03985	0.06834	200000
	solution[5,2]	0.03984	0.003758	0.03197	0.03984	0.04755	200000
	solution[5,3]	0.01947	0.006146	0.009448	0.01872	0.03355	200000
	solution[5,4]	0.01084	0.004251	0.004143	0.01001	0.02135	200000
	solution[5,5]	0.01153	0.001553	0.007554	0.01145	0.01551	200000
	solution[6,1]	0.03009	0.009984	0.01432	0.02887	0.05355	200000
	solution[6,2]	0.03817	0.003763	0.03029	0.03815	0.04583	200000
	solution[6,3]	0.0169	0.005221	0.008284	0.01625	0.029	200000
	solution[6,4]	0.01264	0.004696	0.005266	0.01179	0.02408	200000
	solution[6,5]	0.01312	0.00168	0.008889	0.01305	0.01728	200000
	solution[7,1]	0.02094	0.008083	0.008533	0.01983	0.04037	200000
	solution[7,2]	0.03449	0.003613	0.02695	0.03445	0.04187	200000
	solution[7,3]	0.01434	0.004399	0.007049	0.0138	0.02475	200000
	solution[7,4]	0.01398	0.005023	0.006044	0.01311	0.02604	200000
	solution[7,5]	0.01382	0.001712	0.009521	0.01376	0.01799	200000
	solution[8,1]	0.01619	0.006881	0.005757	0.01515	0.03301	200000
	solution[8,2]	0.03148	0.003451	0.02431	0.03144	0.03858	200000
	solution[8,3]	0.01277	0.003941	0.006159	0.01227	0.02221	200000
	solution[8,4]	0.01445	0.005151	0.006297	0.01361	0.02675	200000
	solution[8,5]	0.01378	0.001692	0.00951	0.01373	0.0179	200000
	solution[9,1]	0.01191	0.005626	0.003511	0.01097	0.02597	200000
	solution[9,2]	0.02786	0.003228	0.02107	0.02783	0.03461	200000
	solution[9,3]	0.01113	0.003497	0.005196	0.01067	0.01958	200000
	solution[9,4]	0.01457	0.005205	0.006312	0.01377	0.02693	200000
	solution[9,5]	0.01333	0.001642	0.009143	0.01329	0.01738	200000
	solution[10,1]	0.007323	0.004018	0.001207	0.006536	0.01775	200000
	solution[10,2]	0.02256	0.002854	0.0165	0.02254	0.02869	200000
	solution[10,3]	0.008948	0.002955	0.003662	0.008556	0.01624	200000
	solution[10,4]	0.01402	0.005106	0.005911	0.01323	0.02624	200000
	solution[10,5]	0.01211	0.001539	0.008067	0.01207	0.01603	200000
	solution[11,1]	0.006171	0.003555	5.216E-4	0.005439	0.01554	200000
	solution[11,2]	0.02089	0.002725	0.01507	0.02086	0.02682	200000
	solution[11,3]	0.00829	0.0028	0.003171	0.007925	0.01525	200000
	solution[11,4]	0.01367	0.005028	0.00569	0.01289	0.02571	200000
	solution[11,5]	0.0116	0.0015	0.007612	0.01155	0.01547	200000
	solution[12,1]	0.004803	0.002963	-3.194E-4	0.004151	0.01279	200000
	solution[12,2]	0.01863	0.002544	0.01318	0.01858	0.02428	200000
	solution[12,3]	0.007414	0.002596	0.002521	0.007078	0.01395	200000
	solution[12,4]	0.01305	0.004883	0.005313	0.01229	0.02486	200000
	solution[12,5]	0.01081	0.001442	0.00695	0.01077	0.01462	200000
	tau[1]	141.3	22.13	101.5	140.1	188.1	200000
	tau[2]	300.1	57.65	197.6	296.4	422.9	200000
Deviance information
	Dbar	Dhat	DIC	pD	
ratios	-1055.0	-1062.0	-1048.0	7.153
total	-1055.0	-1062.0	-1048.0	7.153
```
