## Supplementary material for "Modeling the simultaneous dynamics of proteins in blood plasma and the cerebrospinal fluid in human *in vivo*": log.txt

```
OpenBUGS version 3.2.3 rev 1012
model is syntactically correct
data loaded
model compiled
initial values loaded and chain initialized but another chain contain uninitialized variables
model is initialized
model is already initialized
100000 updates took 1164 s
monitor set
monitor set
monitor set
monitor set
monitor set
monitor set
monitor set
monitor set
monitor set
monitor set
monitor set
monitor set
monitor set
monitor set
monitor set
monitor set
monitor set
monitor set
monitor set
monitor set
monitor set
monitor set
monitor set
monitor set
monitor set
monitor set
monitor set
monitor set
deviance set
100000 updates took 4292217 s
CODA files written
Summary statistics
		mean	sd	val2.5pc	median	val97.5pc	sample
	deviance	-1365.0	4.779	-1372.0	-1366.0	-1354.0	200000
	lk_1	-2.56	0.1439	-2.832	-2.558	-2.289	200000
	lk_10	-2.753	0.264	-3.254	-2.748	-2.251	200000
	lk_13	-2.265	0.2593	-2.786	-2.257	-1.775	200000
	lk_2	-2.922	0.2491	-3.383	-2.922	-2.439	200000
	lk_20	-2.814	0.2927	-3.398	-2.811	-2.269	200000
	lk_23	-2.292	0.3108	-2.89	-2.292	-1.693	200000
	lk_31	-2.4	0.2561	-2.898	-2.4	-1.903	200000
	lk_32	-2.268	0.2921	-2.838	-2.265	-1.703	200000
	llambda_1	-3.096	0.2587	-3.574	-3.103	-2.585	200000
	llambda_2	-2.367	0.2927	-2.929	-2.371	-1.799	200000
	shift[1]	8.63E-4	3.857E-4	-0.001752	8.567E-4	0.003412	200000
	shift[2]	-0.001454	0.00234	-0.006412	-0.001594	0.003957	200000
	solution[1,1]	0.01128	0.001695	0.00739	0.01113	0.01577	200000
	solution[1,2]	0.001382	1.085E-4	-9.335E-4	0.001378	0.003725	200000
	solution[1,3]	0.01755	0.005438	0.008801	0.01675	0.02998	200000
	solution[1,4]	0.001606	7.902E-4	-0.001304	0.001447	0.004779	200000
	solution[1,5]	3.385E-4	1.018E-4	-0.001978	3.248E-4	0.002624	200000
	solution[2,1]	0.02012	0.003332	0.01397	0.01982	0.02793	200000
	solution[2,2]	0.004523	2.994E-4	0.002068	0.004518	0.007007	200000
	solution[2,3]	0.03236	0.009751	0.01694	0.03099	0.05453	200000
	solution[2,4]	0.005434	0.002602	6.747E-4	0.00488	0.01207	200000
	solution[2,5]	0.002014	5.726E-4	-7.682E-4	0.001932	0.004726	200000
	solution[3,1]	0.02125	0.003846	0.01432	0.02089	0.03021	200000
	solution[3,2]	0.006868	4.148E-4	0.004231	0.006868	0.009471	200000
	solution[3,3]	0.03528	0.01041	0.01889	0.03385	0.05919	200000
	solution[3,4]	0.008426	0.003956	0.002259	0.007609	0.01815	200000
	solution[3,5]	0.003843	0.001062	3.88E-4	0.003692	0.007184	200000
	solution[4,1]	0.01801	0.003649	0.01142	0.01765	0.02653	200000
	solution[4,2]	0.008197	4.504E-4	0.00547	0.008198	0.01082	200000
	solution[4,3]	0.03123	0.00904	0.01703	0.02997	0.05213	200000
	solution[4,4]	0.01029	0.004728	0.003284	0.009336	0.02185	200000
	solution[4,5]	0.005599	0.001511	0.00175	0.005395	0.009828	200000
	solution[5,1]	0.01434	0.003348	0.008254	0.01398	0.02225	200000
	solution[5,2]	0.009168	4.506E-4	0.006453	0.009163	0.01185	200000
	solution[5,3]	0.02641	0.007578	0.01452	0.02535	0.04404	200000
	solution[5,4]	0.01188	0.005285	0.004221	0.01084	0.0247	200000
	solution[5,5]	0.007728	0.002023	0.003448	0.007485	0.01279	200000
	solution[6,1]	0.01143	0.003029	0.005872	0.01108	0.0187	200000
	solution[6,2]	0.00955	4.355E-4	0.006814	0.009544	0.01219	200000
	solution[6,3]	0.02237	0.006486	0.01217	0.02145	0.03749	200000
	solution[6,4]	0.01273	0.005492	0.004718	0.01165	0.02606	200000
	solution[6,5]	0.009312	0.002374	0.004573	0.009064	0.01501	200000
	solution[7,1]	0.008787	0.002657	0.003825	0.008438	0.0153	200000
	solution[7,2]	0.009567	4.179E-4	0.006856	0.00956	0.01216	200000
	solution[7,3]	0.01848	0.005536	0.009674	0.01766	0.03137	200000
	solution[7,4]	0.0131	0.005483	0.005047	0.01202	0.02645	200000
	solution[7,5]	0.01049	0.00261	0.00539	0.01025	0.0166	200000
	solution[8,1]	0.007288	0.002402	0.002682	0.006949	0.01328	200000
	solution[8,2]	0.009405	4.076E-4	0.006753	0.009396	0.01197	200000
	solution[8,3]	0.01614	0.005003	0.008094	0.01541	0.02781	200000
	solution[8,4]	0.01308	0.005379	0.005132	0.01201	0.02622	200000
	solution[8,5]	0.01096	0.002691	0.005689	0.01072	0.01725	200000
	solution[9,1]	0.005828	0.002112	0.001557	0.005505	0.01123	200000
	solution[9,2]	0.009088	3.983E-4	0.006456	0.009078	0.01165	200000
	solution[9,3]	0.01374	0.004475	0.006373	0.01312	0.02421	200000
	solution[9,4]	0.01283	0.00519	0.005087	0.01181	0.02549	200000
	solution[9,5]	0.0112	0.00272	0.005808	0.01098	0.01753	200000
	solution[10,1]	0.004085	0.001699	1.901E-4	0.003793	0.008705	200000
	solution[10,2]	0.008417	3.939E-4	0.005779	0.008409	0.01101	200000
	solution[10,3]	0.01065	0.003798	0.004179	0.01017	0.01958	200000
	solution[10,4]	0.0121	0.00481	0.004753	0.01115	0.02382	200000
	solution[10,5]	0.01106	0.002665	0.005719	0.01085	0.01724	200000
	solution[11,1]	0.003604	0.001568	-1.713E-4	0.003323	0.007984	200000
	solution[11,2]	0.008152	3.966E-4	0.00553	0.008144	0.01071	200000
	solution[11,3]	0.009738	0.003593	0.003561	0.009303	0.01823	200000
	solution[11,4]	0.01177	0.004664	0.004603	0.01085	0.02315	200000
	solution[11,5]	0.0109	0.002627	0.005629	0.0107	0.01701	200000
	solution[12,1]	0.002999	0.00139	-6.139E-4	0.002737	0.007074	200000
	solution[12,2]	0.007749	4.049E-4	0.005115	0.007743	0.01032	200000
	solution[12,3]	0.008546	0.003316	0.002793	0.008148	0.0165	200000
	solution[12,4]	0.01125	0.004445	0.004334	0.01038	0.02215	200000
	solution[12,5]	0.01059	0.00256	0.005408	0.0104	0.01656	200000
	tau[1]	8404.0	1245.0	6148.0	8364.0	11010.0	200000
	tau[2]	191.9	44.46	115.3	188.2	288.5	200000
Deviance information
	Dbar	Dhat	DIC	pD	
ratios	-1365.0	-1369.0	-1361.0	4.005
total	-1365.0	-1369.0	-1361.0	4.005
```
