## Supplementary material for "Modeling the simultaneous dynamics of proteins in blood plasma and the cerebrospinal fluid in human *in vivo*": log.txt

```
OpenBUGS version 3.2.3 rev 1012
model is syntactically correct
data loaded
model compiled
initial values loaded and chain initialized but another chain contain uninitialized variables
model is initialized
model is already initialized
100000 updates took 1397 s
monitor set
monitor set
monitor set
monitor set
monitor set
monitor set
monitor set
monitor set
monitor set
monitor set
monitor set
monitor set
monitor set
monitor set
monitor set
monitor set
monitor set
monitor set
monitor set
monitor set
monitor set
monitor set
monitor set
monitor set
monitor set
monitor set
monitor set
monitor set
deviance set
100000 updates took 4292481 s
CODA files written
Summary statistics
		mean	sd	val2.5pc	median	val97.5pc	sample
	deviance	-1421.0	5.694	-1431.0	-1421.0	-1410.0	200000
	lk_1	-2.176	0.1768	-2.54	-2.171	-1.849	200000
	lk_10	-2.508	0.3021	-3.086	-2.497	-1.954	200000
	lk_13	-1.974	0.2766	-2.468	-1.963	-1.479	200000
	lk_2	-2.755	0.2812	-3.2	-2.777	-2.151	200000
	lk_20	-2.556	0.3045	-3.14	-2.563	-1.974	200000
	lk_23	-2.299	0.3055	-2.837	-2.301	-1.689	200000
	lk_31	-2.507	0.2497	-3.045	-2.494	-2.06	200000
	lk_32	-2.169	0.3099	-2.68	-2.17	-1.565	200000
	llambda_1	-2.936	0.2886	-3.471	-2.943	-2.382	200000
	llambda_2	-1.0	0.2811	-1.531	-1.007	-0.4834	200000
	shift[1]	-9.084E-4	0.001174	-0.004076	-8.593E-4	0.002582	200000
	shift[2]	0.01516	0.008373	0.001572	0.014	0.03333	200000
	solution[1,1]	0.0183	0.003156	0.0124	0.0181	0.02564	200000
	solution[1,2]	0.003193	3.976E-4	6.789E-4	0.003194	0.005825	200000
	solution[1,3]	0.07998	0.02607	0.04316	0.07513	0.1416	200000
	solution[1,4]	0.008721	0.005135	0.00206	0.007267	0.02252	200000
	solution[1,5]	0.001472	5.915E-4	-0.001358	0.001268	0.0041	200000
	solution[2,1]	0.03084	0.006026	0.02046	0.03033	0.04435	200000
	solution[2,2]	0.009772	0.001028	0.006733	0.009818	0.01306	200000
	solution[2,3]	0.1445	0.04468	0.07994	0.1369	0.2487	200000
	solution[2,4]	0.02823	0.01566	0.009946	0.02416	0.06842	200000
	solution[2,5]	0.008375	0.003135	0.003367	0.007512	0.01619	200000
	solution[3,1]	0.03083	0.006787	0.01939	0.03015	0.04618	200000
	solution[3,2]	0.01435	0.001358	0.01098	0.01442	0.01808	200000
	solution[3,3]	0.1547	0.04591	0.08725	0.1476	0.2593	200000
	solution[3,4]	0.04253	0.02273	0.0154	0.03681	0.1007	200000
	solution[3,5]	0.01558	0.005591	0.007619	0.0142	0.02917	200000
	solution[4,1]	0.02422	0.006236	0.01393	0.02349	0.03846	200000
	solution[4,2]	0.01653	0.001383	0.01315	0.01661	0.02036	200000
	solution[4,3]	0.1336	0.03822	0.07725	0.128	0.2212	200000
	solution[4,4]	0.05024	0.0258	0.01888	0.04403	0.1153	200000
	solution[4,5]	0.02215	0.007635	0.01166	0.02038	0.04062	200000
	solution[5,1]	0.0174	0.005422	0.008675	0.01664	0.03007	200000
	solution[5,2]	0.01778	0.001265	0.01454	0.01783	0.02139	200000
	solution[5,3]	0.1094	0.03089	0.06294	0.1051	0.178	200000
	solution[5,4]	0.05523	0.02686	0.02165	0.04912	0.1225	200000
	solution[5,5]	0.0295	0.009543	0.01611	0.02748	0.05242	200000
	solution[6,1]	0.01254	0.004612	0.00525	0.01181	0.02359	200000
	solution[6,2]	0.01805	0.001156	0.0149	0.01807	0.02152	200000
	solution[6,3]	0.08992	0.02603	0.05043	0.0864	0.1461	200000
	solution[6,4]	0.05636	0.02617	0.02284	0.05074	0.1217	200000
	solution[6,5]	0.0343	0.01037	0.01925	0.03231	0.0587	200000
	solution[7,1]	0.008593	0.00374	0.002583	0.007916	0.0179	200000
	solution[7,2]	0.01776	0.001102	0.01462	0.01777	0.02117	200000
	solution[7,3]	0.0718	0.02214	0.0378	0.06893	0.1187	200000
	solution[7,4]	0.05496	0.02445	0.02279	0.05002	0.1151	200000
	solution[7,5]	0.03711	0.01036	0.02138	0.03538	0.06065	200000
	solution[8,1]	0.006578	0.003187	0.001305	0.005947	0.01471	200000
	solution[8,2]	0.01731	0.001103	0.01417	0.01732	0.02072	200000
	solution[8,3]	0.06129	0.02005	0.02957	0.05884	0.1036	200000
	solution[8,4]	0.0529	0.02299	0.02221	0.04833	0.1099	200000
	solution[8,5]	0.03773	0.009953	0.02213	0.03624	0.05965	200000
	solution[9,1]	0.004788	0.002609	2.836E-4	0.004224	0.01166	200000
	solution[9,2]	0.01659	0.001134	0.01342	0.01662	0.02003	200000
	solution[9,3]	0.05081	0.01796	0.02175	0.04889	0.0891	200000
	solution[9,4]	0.04979	0.02118	0.02111	0.04561	0.1026	200000
	solution[9,5]	0.03739	0.009226	0.02238	0.0362	0.05704	200000
	solution[10,1]	0.002898	0.001867	-9.143E-4	0.00245	0.008121	200000
	solution[10,2]	0.0152	0.001232	0.01195	0.01527	0.01877	200000
	solution[10,3]	0.03784	0.01519	0.01293	0.03643	0.0695	200000
	solution[10,4]	0.04413	0.01839	0.01878	0.04058	0.0898	200000
	solution[10,5]	0.03523	0.007879	0.02167	0.03451	0.0511	200000
	solution[11,1]	0.002431	0.001654	-0.001243	0.00202	0.007185	200000
	solution[11,2]	0.01467	0.001277	0.01137	0.01476	0.01831	200000
	solution[11,3]	0.03414	0.01432	0.01079	0.03287	0.06341	200000
	solution[11,4]	0.04207	0.01746	0.01791	0.0387	0.08554	200000
	solution[11,5]	0.03417	0.007411	0.02119	0.03357	0.04884	200000
	solution[12,1]	0.00188	0.001381	-0.001556	0.00152	0.006034	200000
	solution[12,2]	0.01386	0.001345	0.01048	0.01398	0.01758	200000
	solution[12,3]	0.02939	0.01313	0.008265	0.02824	0.0564	200000
	solution[12,4]	0.03906	0.01616	0.01665	0.03596	0.07944	200000
	solution[12,5]	0.03244	0.006762	0.02035	0.032	0.0456	200000
	tau[1]	1412.0	208.5	1034.0	1411.0	1847.0	200000
	tau[2]	12.33	3.16	7.784	11.79	20.18	200000
Deviance information
	Dbar	Dhat	DIC	pD	
ratios	-1421.0	-1419.0	-1424.0	-2.503
total	-1421.0	-1419.0	-1424.0	-2.503
```
