## Supplementary material for "Modeling the simultaneous dynamics of proteins in blood plasma and the cerebrospinal fluid in human *in vivo*": log.txt

```
OpenBUGS version 3.2.3 rev 1012
model is syntactically correct
data loaded
model compiled
initial values loaded and chain initialized but another chain contain uninitialized variables
model is initialized
model is already initialized
100000 updates took 1511 s
monitor set
monitor set
monitor set
monitor set
monitor set
monitor set
monitor set
monitor set
monitor set
monitor set
monitor set
monitor set
monitor set
monitor set
monitor set
monitor set
monitor set
monitor set
monitor set
monitor set
monitor set
monitor set
monitor set
monitor set
monitor set
monitor set
monitor set
monitor set
deviance set
100000 updates took 4292678 s
CODA files written
Summary statistics
		mean	sd	val2.5pc	median	val97.5pc	sample
	deviance	-9532.0	4.173	-9538.0	-9533.0	-9522.0	200000
	lk_1	-2.618	0.1182	-2.857	-2.617	-2.395	200000
	lk_10	-2.935	0.218	-3.328	-2.923	-2.549	200000
	lk_13	-2.66	0.1706	-3.005	-2.655	-2.343	200000
	lk_2	-3.823	0.2499	-4.343	-3.813	-3.368	200000
	lk_20	-3.794	0.3022	-4.394	-3.792	-3.227	200000
	lk_23	-2.29	0.2945	-2.87	-2.286	-1.718	200000
	lk_31	-2.511	0.1563	-2.827	-2.505	-2.218	200000
	lk_32	-2.327	0.2952	-2.903	-2.326	-1.761	200000
	llambda_1	-2.135	0.2286	-2.552	-2.142	-1.665	200000
	llambda_2	-1.5	0.3071	-2.1	-1.501	-0.8967	200000
	shift[1]	-0.001946	4.827E-4	-0.004764	-0.00197	7.402E-4	200000
	shift[2]	0.002033	6.296E-4	-9.086E-4	0.00202	0.004934	200000
	solution[1,1]	0.02798	0.003669	0.02152	0.02763	0.03642	200000
	solution[1,2]	0.003363	1.184E-4	0.001022	0.003347	0.005759	200000
	solution[1,3]	0.01814	0.005996	0.00822	0.0174	0.03221	200000
	solution[1,4]	7.115E-4	3.44E-4	-0.001879	6.559E-4	0.003294	200000
	solution[1,5]	3.37E-4	3.885E-5	-0.001917	3.296E-4	0.002594	200000
	solution[2,1]	0.05025	0.007285	0.03798	0.04953	0.0667	200000
	solution[2,2]	0.01128	3.413E-4	0.008636	0.01126	0.01381	200000
	solution[2,3]	0.03548	0.01159	0.01677	0.03408	0.06234	200000
	solution[2,4]	0.002772	0.001269	-6.993E-4	0.002534	0.00675	200000
	solution[2,5]	0.002113	2.04E-4	-3.077E-4	0.002108	0.004548	200000
	solution[3,1]	0.05343	0.008467	0.03926	0.05257	0.07256	200000
	solution[3,2]	0.01726	4.838E-4	0.01447	0.01723	0.01992	200000
	solution[3,3]	0.04091	0.01323	0.01958	0.0393	0.07156	200000
	solution[3,4]	0.00473	0.002078	4.971E-4	0.004347	0.0102	200000
	solution[3,5]	0.004153	3.628E-4	0.001553	0.004145	0.006724	200000
	solution[4,1]	0.0457	0.008082	0.03221	0.04487	0.06399	200000
	solution[4,2]	0.02072	5.398E-4	0.01779	0.02069	0.02342	200000
	solution[4,3]	0.0389	0.01244	0.01883	0.03738	0.06773	200000
	solution[4,4]	0.006406	0.0027	0.001713	0.005906	0.01324	200000
	solution[4,5]	0.00622	4.965E-4	0.003444	0.00621	0.008975	200000
	solution[5,1]	0.03684	0.007461	0.02449	0.03605	0.05381	200000
	solution[5,2]	0.02315	5.599E-4	0.02024	0.02312	0.02586	200000
	solution[5,3]	0.0363	0.01144	0.01782	0.03488	0.06283	200000
	solution[5,4]	0.008584	0.003421	0.002966	0.007962	0.01706	200000
	solution[5,5]	0.008943	6.288E-4	0.005996	0.008929	0.01188	200000
	solution[6,1]	0.02971	0.006787	0.01861	0.02898	0.04523	200000
	solution[6,2]	0.0239	5.548E-4	0.02101	0.02387	0.0266	200000
	solution[6,3]	0.03388	0.01055	0.01681	0.03252	0.05845	200000
	solution[6,4]	0.01058	0.00403	0.004197	0.00987	0.02047	200000
	solution[6,5]	0.01123	7.034E-4	0.008147	0.01121	0.01425	200000
	solution[7,1]	0.02314	0.00599	0.0135	0.02245	0.03698	200000
	solution[7,2]	0.02357	5.376E-4	0.02065	0.02354	0.02628	200000
	solution[7,3]	0.03127	0.009627	0.01569	0.02998	0.05378	200000
	solution[7,4]	0.01259	0.004626	0.005429	0.01181	0.02381	200000
	solution[7,5]	0.01325	7.434E-4	0.01015	0.01324	0.01635	200000
	solution[8,1]	0.01937	0.005438	0.01071	0.01872	0.03205	200000
	solution[8,2]	0.0229	5.235E-4	0.01998	0.02287	0.02563	200000
	solution[8,3]	0.02954	0.009042	0.01489	0.02831	0.05078	200000
	solution[8,4]	0.01379	0.004983	0.006149	0.01297	0.02581	200000
	solution[8,5]	0.0143	7.554E-4	0.0112	0.01429	0.01736	200000
	solution[9,1]	0.01565	0.004808	0.008065	0.01504	0.02697	200000
	solution[9,2]	0.02184	5.087E-4	0.01893	0.02182	0.02456	200000
	solution[9,3]	0.02759	0.008408	0.01398	0.02641	0.04753	200000
	solution[9,4]	0.01496	0.005339	0.006825	0.0141	0.02774	200000
	solution[9,5]	0.0152	7.628E-4	0.01211	0.01518	0.01832	200000
	solution[10,1]	0.01115	0.003901	0.004954	0.01059	0.02056	200000
	solution[10,2]	0.01994	4.975E-4	0.01706	0.01992	0.02265	200000
	solution[10,3]	0.02475	0.00753	0.01257	0.02365	0.04285	200000
	solution[10,4]	0.01625	0.005757	0.007462	0.01533	0.02994	200000
	solution[10,5]	0.01597	7.76E-4	0.01293	0.01595	0.01908	200000
	solution[11,1]	0.009888	0.003611	0.004114	0.009351	0.01869	200000
	solution[11,2]	0.01926	4.986E-4	0.01645	0.01924	0.02195	200000
	solution[11,3]	0.02382	0.007254	0.0121	0.02276	0.04132	200000
	solution[11,4]	0.01655	0.005864	0.007592	0.01562	0.03048	200000
	solution[11,5]	0.01609	7.835E-4	0.01306	0.01607	0.01919	200000
	solution[12,1]	0.008293	0.003216	0.002989	0.007786	0.01632	200000
	solution[12,2]	0.01828	5.056E-4	0.01546	0.01825	0.02097	200000
	solution[12,3]	0.02252	0.006878	0.01143	0.0215	0.03913	200000
	solution[12,4]	0.01685	0.005986	0.007703	0.01591	0.03108	200000
	solution[12,5]	0.01615	7.985E-4	0.01312	0.01613	0.01926	200000
	tau[1]	371.7	16.57	339.9	371.5	404.8	200000
	tau[2]	816.8	103.5	627.4	812.2	1032.0	200000
Deviance information
	Dbar	Dhat	DIC	pD	
ratios	-9532.0	-9538.0	-9526.0	5.65
total	-9532.0	-9538.0	-9526.0	5.65
```
