## Supplementary material for "Modeling the simultaneous dynamics of proteins in blood plasma and the cerebrospinal fluid in human *in vivo*": log.txt

```
OpenBUGS version 3.2.3 rev 1012
model is syntactically correct
data loaded
model compiled
initial values loaded and chain initialized but another chain contain uninitialized variables
model is initialized
model is already initialized
100000 updates took 1441 s
monitor set
monitor set
monitor set
monitor set
monitor set
monitor set
monitor set
monitor set
monitor set
monitor set
monitor set
monitor set
monitor set
monitor set
monitor set
monitor set
monitor set
monitor set
monitor set
monitor set
monitor set
monitor set
monitor set
monitor set
monitor set
monitor set
monitor set
monitor set
deviance set
100000 updates took 4292583 s
CODA files written
Summary statistics
		mean	sd	val2.5pc	median	val97.5pc	sample
	deviance	-1648.0	8.039	-1661.0	-1649.0	-1629.0	200000
	lk_1	-3.565	0.2041	-3.964	-3.56	-3.181	200000
	lk_10	-3.126	0.266	-3.646	-3.119	-2.627	200000
	lk_13	-2.604	0.2277	-3.056	-2.599	-2.179	200000
	lk_2	-1.489	0.1876	-1.849	-1.49	-1.124	200000
	lk_20	-1.726	0.252	-2.22	-1.723	-1.24	200000
	lk_23	-2.214	0.2857	-2.762	-2.209	-1.671	200000
	lk_31	-3.282	0.2014	-3.655	-3.29	-2.854	200000
	lk_32	-1.876	0.2711	-2.405	-1.875	-1.359	200000
	llambda_1	-2.689	0.2979	-3.259	-2.69	-2.115	200000
	llambda_2	-1.908	0.2795	-2.44	-1.912	-1.361	200000
	shift[1]	-0.003832	8.037E-4	-0.006865	-0.003808	-7.065E-4	200000
	shift[2]	-0.00147	0.004097	-0.0102	-0.001419	0.006631	200000
	solution[1,1]	0.006957	0.001934	0.002524	0.006756	0.0118	200000
	solution[1,2]	4.608E-4	1.16E-4	-0.001936	4.525E-4	0.002773	200000
	solution[1,3]	0.08532	0.01961	0.05401	0.08278	0.1297	200000
	solution[1,4]	0.02929	0.008809	0.01558	0.02808	0.0501	200000
	solution[1,5]	0.003715	7.052E-4	6.724E-4	0.003674	0.006575	200000
	solution[2,1]	0.01347	0.003721	0.006946	0.01306	0.02203	200000
	solution[2,2]	0.002434	3.759E-4	-1.392E-4	0.002418	0.005218	200000
	solution[2,3]	0.1239	0.03052	0.07567	0.1197	0.1931	200000
	solution[2,4]	0.0721	0.02182	0.03866	0.06917	0.1235	200000
	solution[2,5]	0.01748	0.002945	0.011	0.01749	0.02364	200000
	solution[3,1]	0.01537	0.004229	0.008093	0.0149	0.02499	200000
	solution[3,2]	0.004642	5.784E-4	0.001889	0.004625	0.007549	200000
	solution[3,3]	0.1056	0.02909	0.05994	0.1017	0.1716	200000
	solution[3,4]	0.0916	0.02814	0.04896	0.08765	0.158	200000
	solution[3,5]	0.02895	0.004591	0.01918	0.02902	0.03793	200000
	solution[4,1]	0.01443	0.003955	0.007596	0.01398	0.02346	200000
	solution[4,2]	0.006777	7.149E-4	0.003867	0.006765	0.009805	200000
	solution[4,3]	0.06534	0.02204	0.0314	0.06211	0.1157	200000
	solution[4,4]	0.08741	0.02796	0.04564	0.08322	0.1536	200000
	solution[4,5]	0.0367	0.00551	0.02495	0.03682	0.04725	200000
	solution[5,1]	0.01323	0.00362	0.006938	0.0128	0.02159	200000
	solution[5,2]	0.009437	8.47E-4	0.00638	0.00944	0.01261	200000
	solution[5,3]	0.03409	0.01495	0.01217	0.0316	0.06917	200000
	solution[5,4]	0.07036	0.02441	0.03473	0.06632	0.1282	200000
	solution[5,5]	0.04072	0.00571	0.02851	0.04089	0.05153	200000
	solution[6,1]	0.01213	0.003326	0.00628	0.01173	0.01992	200000
	solution[6,2]	0.01128	9.182E-4	0.008125	0.0113	0.01451	200000
	solution[6,3]	0.01804	0.00992	0.004591	0.0161	0.04198	200000
	solution[6,4]	0.05366	0.02033	0.02462	0.04999	0.1022	200000
	solution[6,5]	0.03918	0.00529	0.02786	0.03931	0.04932	200000
	solution[7,1]	0.01097	0.003029	0.00548	0.01058	0.01818	200000
	solution[7,2]	0.01227	9.395E-4	0.009081	0.0123	0.01549	200000
	solution[7,3]	0.008731	0.006017	0.001092	0.007315	0.02375	200000
	solution[7,4]	0.03874	0.01605	0.01638	0.03563	0.07691	200000
	solution[7,5]	0.03424	0.00464	0.02444	0.03433	0.0434	200000
	solution[8,1]	0.01021	0.002843	0.004943	0.009824	0.01704	200000
	solution[8,2]	0.01233	9.296E-4	0.009176	0.01236	0.01556	200000
	solution[8,3]	0.005253	0.004177	-4.113E-4	0.004166	0.01604	200000
	solution[8,4]	0.0309	0.01346	0.01249	0.02818	0.06331	200000
	solution[8,5]	0.03015	0.004211	0.02136	0.03021	0.03866	200000
	solution[9,1]	0.009369	0.002643	0.004353	0.008995	0.01581	200000
	solution[9,2]	0.01191	9.043E-4	0.008773	0.01194	0.01511	200000
	solution[9,3]	0.002887	0.002685	-0.001505	0.002122	0.01021	200000
	solution[9,4]	0.02384	0.01086	0.009262	0.02152	0.05113	200000
	solution[9,5]	0.02545	0.003765	0.01763	0.02546	0.03326	200000
	solution[10,1]	0.008173	0.002367	0.003437	0.007825	0.0141	200000
	solution[10,2]	0.01058	8.523E-4	0.00746	0.01061	0.01375	200000
	solution[10,3]	0.001133	0.001323	-0.002049	7.215E-4	0.00529	200000
	solution[10,4]	0.01619	0.00772	0.006043	0.01445	0.03591	200000
	solution[10,5]	0.01909	0.003178	0.01265	0.01903	0.02597	200000
	solution[11,1]	0.007788	0.00228	0.003142	0.007454	0.01353	200000
	solution[11,2]	0.01002	8.326E-4	0.006924	0.01005	0.01318	200000
	solution[11,3]	8.193E-4	0.001031	-0.002092	4.936E-4	0.004409	200000
	solution[11,4]	0.01423	0.006858	0.005212	0.01266	0.03197	200000
	solution[11,5]	0.01722	0.002998	0.01116	0.01714	0.02382	200000
	solution[12,1]	0.007256	0.002162	0.00281	0.006938	0.01274	200000
	solution[12,2]	0.009172	8.03E-4	0.006113	0.009195	0.01232	200000
	solution[12,3]	5.113E-4	7.166E-4	-0.00219	2.841E-4	0.003581	200000
	solution[12,4]	0.01185	0.005779	0.004221	0.01051	0.02694	200000
	solution[12,5]	0.01481	0.002752	0.009251	0.01471	0.02103	200000
	tau[1]	2004.0	263.8	1520.0	1991.0	2554.0	200000
	tau[2]	69.01	11.69	47.82	68.43	93.46	200000
Deviance information
	Dbar	Dhat	DIC	pD	
ratios	-1648.0	-1655.0	-1640.0	7.299
total	-1648.0	-1655.0	-1640.0	7.299
```
