## Supplementary material for "Modeling the simultaneous dynamics of proteins in blood plasma and the cerebrospinal fluid in human *in vivo*": log.txt

```
OpenBUGS version 3.2.3 rev 1012
model is syntactically correct
data loaded
model compiled
initial values loaded and chain initialized but another chain contain uninitialized variables
model is initialized
model is already initialized
100000 updates took 1328 s
monitor set
monitor set
monitor set
monitor set
monitor set
monitor set
monitor set
monitor set
monitor set
monitor set
monitor set
monitor set
monitor set
monitor set
monitor set
monitor set
monitor set
monitor set
monitor set
monitor set
monitor set
monitor set
monitor set
monitor set
monitor set
monitor set
monitor set
monitor set
deviance set
100000 updates took 4292431 s
CODA files written
Summary statistics
		mean	sd	val2.5pc	median	val97.5pc	sample
	deviance	-1480.0	4.299	-1486.0	-1480.0	-1469.0	200000
	lk_1	-1.901	0.1214	-2.133	-1.902	-1.663	200000
	lk_10	-2.193	0.1883	-2.589	-2.185	-1.857	200000
	lk_13	-2.645	0.1794	-3.015	-2.636	-2.322	200000
	lk_2	-3.143	0.2359	-3.602	-3.134	-2.712	200000
	lk_20	-3.191	0.2786	-3.733	-3.192	-2.647	200000
	lk_23	-2.286	0.2907	-2.84	-2.289	-1.746	200000
	lk_31	-2.651	0.1942	-3.05	-2.642	-2.298	200000
	lk_32	-2.263	0.3005	-2.865	-2.262	-1.682	200000
	llambda_1	-1.817	0.2216	-2.238	-1.819	-1.369	200000
	llambda_2	-1.297	0.3	-1.883	-1.297	-0.734	200000
	shift[1]	0.008066	0.002909	0.002153	0.007942	0.01439	200000
	shift[2]	0.001111	0.002382	-0.004078	0.001122	0.006514	200000
	solution[1,1]	0.06916	0.009498	0.05293	0.06836	0.09055	200000
	solution[1,2]	0.01653	9.05E-4	0.01339	0.01648	0.01977	200000
	solution[1,3]	0.04217	0.01394	0.01983	0.04048	0.0736	200000
	solution[1,4]	0.003251	0.001571	-4.465E-4	0.002959	0.007692	200000
	solution[1,5]	0.001708	2.034E-4	-7.217E-4	0.001701	0.004207	200000
	solution[2,1]	0.1107	0.0178	0.08047	0.1091	0.1506	200000
	solution[2,2]	0.04749	0.002399	0.04237	0.04736	0.05284	200000
	solution[2,3]	0.07926	0.02561	0.03837	0.07619	0.1369	200000
	solution[2,4]	0.01217	0.005471	0.004158	0.0111	0.02579	200000
	solution[2,5]	0.009664	9.912E-4	0.006392	0.009655	0.01297	200000
	solution[3,1]	0.1049	0.01948	0.072	0.1031	0.1487	200000
	solution[3,2]	0.0658	0.00327	0.05927	0.06564	0.07279	200000
	solution[3,3]	0.08802	0.02789	0.04355	0.08471	0.151	200000
	solution[3,4]	0.02014	0.008631	0.007807	0.01848	0.04115	200000
	solution[3,5]	0.01784	0.00169	0.01386	0.01781	0.02204	200000
	solution[4,1]	0.07623	0.01702	0.04789	0.07458	0.1147	200000
	solution[4,2]	0.07015	0.00353	0.06318	0.06999	0.07761	200000
	solution[4,3]	0.07978	0.02474	0.04012	0.07682	0.1357	200000
	solution[4,4]	0.02632	0.01077	0.011	0.02427	0.05232	200000
	solution[4,5]	0.02515	0.002222	0.02036	0.02512	0.03024	200000
	solution[5,1]	0.04916	0.01355	0.02714	0.04767	0.08027	200000
	solution[5,2]	0.0655	0.003571	0.05845	0.06537	0.07295	200000
	solution[5,3]	0.06969	0.02114	0.03595	0.06713	0.1174	200000
	solution[5,4]	0.03326	0.01284	0.0149	0.03085	0.06402	200000
	solution[5,5]	0.03298	0.002651	0.02744	0.03296	0.03886	200000
	solution[6,1]	0.03179	0.01044	0.01527	0.03047	0.05634	200000
	solution[6,2]	0.05656	0.003482	0.04965	0.05643	0.06394	200000
	solution[6,3]	0.06093	0.01825	0.03186	0.05861	0.1022	200000
	solution[6,4]	0.03834	0.01421	0.01776	0.03571	0.07195	200000
	solution[6,5]	0.03768	0.002806	0.03183	0.03767	0.04389	200000
	solution[7,1]	0.01918	0.007485	0.007708	0.01807	0.03731	200000
	solution[7,2]	0.04587	0.003292	0.03928	0.04576	0.05288	200000
	solution[7,3]	0.05215	0.01559	0.02745	0.05005	0.08734	200000
	solution[7,4]	0.04198	0.01513	0.01977	0.03928	0.07771	200000
	solution[7,5]	0.03999	0.0028	0.03411	0.03998	0.0462	200000
	solution[8,1]	0.0134	0.005827	0.004578	0.01244	0.02781	200000
	solution[8,2]	0.03922	0.003137	0.03292	0.03911	0.04598	200000
	solution[8,3]	0.0467	0.01405	0.0245	0.04477	0.07838	200000
	solution[8,4]	0.04324	0.01543	0.02041	0.04055	0.07961	200000
	solution[8,5]	0.04017	0.002741	0.03436	0.04018	0.04626	200000
	solution[9,1]	0.008737	0.004271	0.002369	0.007943	0.01956	200000
	solution[9,2]	0.0326	0.002961	0.02663	0.03249	0.03902	200000
	solution[9,3]	0.04095	0.01252	0.02112	0.03921	0.06937	200000
	solution[9,4]	0.04355	0.01548	0.02055	0.04091	0.07985	200000
	solution[9,5]	0.03936	0.002651	0.03369	0.03939	0.04523	200000
	solution[10,1]	0.004428	0.002555	-2.273E-4	0.003859	0.01122	200000
	solution[10,2]	0.0248	0.002738	0.01928	0.02467	0.03091	200000
	solution[10,3]	0.03323	0.01058	0.01646	0.03176	0.05764	200000
	solution[10,4]	0.04206	0.01505	0.01968	0.03958	0.07741	200000
	solution[10,5]	0.03672	0.002522	0.03127	0.03677	0.04231	200000
	solution[11,1]	0.003487	0.002122	-8.293E-4	0.00299	0.009335	200000
	solution[11,2]	0.0227	0.002675	0.01731	0.02256	0.02875	200000
	solution[11,3]	0.03088	0.01002	0.01498	0.0295	0.05412	200000
	solution[11,4]	0.04114	0.01479	0.01914	0.03873	0.07594	200000
	solution[11,5]	0.03557	0.002489	0.03017	0.03562	0.04109	200000
	solution[12,1]	0.002456	0.001611	-0.001331	0.002058	0.007266	200000
	solution[12,2]	0.02009	0.00259	0.0149	0.01994	0.02602	200000
	solution[12,3]	0.02774	0.00927	0.01304	0.02646	0.04932	200000
	solution[12,4]	0.03953	0.01434	0.01823	0.03721	0.07327	200000
	solution[12,5]	0.03379	0.002455	0.02844	0.03383	0.03926	200000
	tau[1]	34.31	4.012	26.91	34.15	42.62	200000
	tau[2]	141.0	23.5	98.65	139.6	190.7	200000
Deviance information
	Dbar	Dhat	DIC	pD	
ratios	-1480.0	-1488.0	-1471.0	8.257
total	-1480.0	-1488.0	-1471.0	8.257
```
