## Supplementary material for "Modeling the simultaneous dynamics of proteins in blood plasma and the cerebrospinal fluid in human *in vivo*": log.txt

```
OpenBUGS version 3.2.3 rev 1012
model is syntactically correct
data loaded
model compiled
initial values loaded and chain initialized but another chain contain uninitialized variables
model is initialized
model is already initialized
100000 updates took 1363 s
monitor set
monitor set
monitor set
monitor set
monitor set
monitor set
monitor set
monitor set
monitor set
monitor set
monitor set
monitor set
monitor set
monitor set
monitor set
monitor set
monitor set
monitor set
monitor set
monitor set
monitor set
monitor set
monitor set
monitor set
monitor set
monitor set
monitor set
monitor set
deviance set
100000 updates took 4292490 s
CODA files written
Summary statistics
		mean	sd	val2.5pc	median	val97.5pc	sample
	deviance	-3528.0	4.393	-3535.0	-3529.0	-3518.0	200000
	lk_1	-2.32	0.1407	-2.605	-2.318	-2.048	200000
	lk_10	-2.647	0.2625	-3.146	-2.64	-2.167	200000
	lk_13	-2.113	0.2429	-2.609	-2.1	-1.689	200000
	lk_2	-2.893	0.2053	-3.306	-2.886	-2.51	200000
	lk_20	-2.99	0.2868	-3.562	-2.983	-2.448	200000
	lk_23	-2.223	0.3018	-2.801	-2.228	-1.623	200000
	lk_31	-2.13	0.1905	-2.541	-2.122	-1.802	200000
	lk_32	-2.223	0.2878	-2.79	-2.221	-1.674	200000
	llambda_1	-3.031	0.2515	-3.507	-3.038	-2.512	200000
	llambda_2	-2.195	0.2815	-2.74	-2.196	-1.637	200000
	shift[1]	-0.001856	5.888E-4	-0.004665	-0.001876	0.001086	200000
	shift[2]	1.705E-4	7.907E-4	-0.003014	9.032E-5	0.003133	200000
	solution[1,1]	0.01475	0.00219	0.01027	0.01463	0.02004	200000
	solution[1,2]	0.002269	1.713E-4	-9.622E-5	0.002218	0.004687	200000
	solution[1,3]	0.02117	0.005676	0.0117	0.02051	0.0342	200000
	solution[1,4]	0.00196	7.519E-4	-0.001095	0.001795	0.004995	200000
	solution[1,5]	5.248E-4	6.602E-5	-0.001789	5.071E-4	0.002871	200000
	solution[2,1]	0.02545	0.004249	0.01797	0.02514	0.03527	200000
	solution[2,2]	0.007148	4.595E-4	0.004513	0.007102	0.01001	200000
	solution[2,3]	0.03901	0.01034	0.02221	0.03788	0.06167	200000
	solution[2,4]	0.006759	0.002569	0.002009	0.006324	0.01311	200000
	solution[2,5]	0.003004	3.184E-4	4.341E-4	0.002961	0.005581	200000
	solution[3,1]	0.02602	0.004838	0.01765	0.02563	0.03719	200000
	solution[3,2]	0.01062	6.284E-4	0.007847	0.01059	0.01362	200000
	solution[3,3]	0.04252	0.01121	0.02454	0.04128	0.06703	200000
	solution[3,4]	0.01061	0.003995	0.004186	0.009978	0.02032	200000
	solution[3,5]	0.005613	5.459E-4	0.00278	0.005556	0.008397	200000
	solution[4,1]	0.02109	0.004497	0.01337	0.02071	0.03161	200000
	solution[4,2]	0.01237	6.728E-4	0.00954	0.01235	0.01539	200000
	solution[4,3]	0.0376	0.009909	0.02181	0.03646	0.05962	200000
	solution[4,4]	0.01312	0.004897	0.005502	0.01236	0.02481	200000
	solution[4,5]	0.008025	7.244E-4	0.004927	0.007954	0.01094	200000
	solution[5,1]	0.0158	0.00398	0.008971	0.01544	0.02532	200000
	solution[5,2]	0.01341	6.66E-4	0.01058	0.01339	0.01639	200000
	solution[5,3]	0.03176	0.008477	0.01842	0.03073	0.0511	200000
	solution[5,4]	0.0154	0.005671	0.006805	0.0145	0.02889	200000
	solution[5,5]	0.01079	8.825E-4	0.007584	0.0107	0.01389	200000
	solution[6,1]	0.01185	0.003453	0.005909	0.01152	0.02034	200000
	solution[6,2]	0.0136	6.419E-4	0.01078	0.01359	0.01653	200000
	solution[6,3]	0.02685	0.007361	0.01538	0.02588	0.04386	200000
	solution[6,4]	0.01671	0.006086	0.007583	0.01571	0.03136	200000
	solution[6,5]	0.01269	9.546E-4	0.009434	0.01259	0.01594	200000
	solution[7,1]	0.008496	0.00287	0.003422	0.008179	0.01578	200000
	solution[7,2]	0.0133	6.164E-4	0.01048	0.01329	0.01619	200000
	solution[7,3]	0.0221	0.006342	0.01209	0.02124	0.03683	200000
	solution[7,4]	0.01736	0.006272	0.008012	0.0163	0.03245	200000
	solution[7,5]	0.01395	9.674E-4	0.01067	0.01384	0.01725	200000
	solution[8,1]	0.006706	0.002491	0.002161	0.006408	0.01315	200000
	solution[8,2]	0.01289	6.032E-4	0.01011	0.01289	0.01584	200000
	solution[8,3]	0.01925	0.005748	0.0101	0.01849	0.03278	200000
	solution[8,4]	0.01739	0.006269	0.008078	0.01633	0.03246	200000
	solution[8,5]	0.01435	9.478E-4	0.011	0.01425	0.0176	200000
	solution[9,1]	0.005056	0.002083	9.269E-4	0.004781	0.01061	200000
	solution[9,2]	0.0123	5.938E-4	0.009445	0.01229	0.01518	200000
	solution[9,3]	0.01633	0.00514	0.008124	0.01567	0.02851	200000
	solution[9,4]	0.01708	0.006161	0.007943	0.01605	0.03198	200000
	solution[9,5]	0.01443	9.082E-4	0.01114	0.01433	0.01762	200000
	solution[10,1]	0.003228	0.001543	-4.514E-4	0.00299	0.007632	200000
	solution[10,2]	0.01121	5.936E-4	0.008321	0.0112	0.0141	200000
	solution[10,3]	0.01257	0.00434	0.005524	0.01202	0.02295	200000
	solution[10,4]	0.01607	0.005829	0.007404	0.0151	0.03026	200000
	solution[10,5]	0.01394	8.386E-4	0.0107	0.01386	0.017	200000
	solution[11,1]	0.002756	0.001382	-7.862E-4	0.002533	0.006831	200000
	solution[11,2]	0.01082	5.978E-4	0.007974	0.0108	0.01372	200000
	solution[11,3]	0.01147	0.004094	0.004885	0.01095	0.02131	200000
	solution[11,4]	0.01561	0.005681	0.007145	0.01466	0.02943	200000
	solution[11,5]	0.01364	8.179E-4	0.01045	0.01357	0.01665	200000
	solution[12,1]	0.002187	0.001173	-0.001152	0.001984	0.005859	200000
	solution[12,2]	0.01023	6.073E-4	0.007363	0.01022	0.01322	200000
	solution[12,3]	0.01003	0.003762	0.003895	0.009536	0.01915	200000
	solution[12,4]	0.01488	0.005445	0.006742	0.01397	0.02811	200000
	solution[12,5]	0.01313	7.945E-4	0.00999	0.01307	0.01608	200000
	tau[1]	1572.0	138.9	1311.0	1567.0	1855.0	200000
	tau[2]	1181.0	164.7	884.2	1174.0	1524.0	200000
Deviance information
	Dbar	Dhat	DIC	pD	
ratios	-3528.0	-3532.0	-3525.0	3.734
total	-3528.0	-3532.0	-3525.0	3.734
```
