## Supplementary material for "Modeling the simultaneous dynamics of proteins in blood plasma and the cerebrospinal fluid in human *in vivo*": log.txt

```
OpenBUGS version 3.2.3 rev 1012
model is syntactically correct
data loaded
model compiled
initial values loaded and chain initialized but another chain contain uninitialized variables
model is initialized
model is already initialized
100000 updates took 1713 s
monitor set
monitor set
monitor set
monitor set
monitor set
monitor set
monitor set
monitor set
monitor set
monitor set
monitor set
monitor set
monitor set
monitor set
monitor set
monitor set
monitor set
monitor set
monitor set
monitor set
monitor set
monitor set
monitor set
monitor set
monitor set
monitor set
monitor set
monitor set
deviance set
100000 updates took 4292764 s
CODA files written
Summary statistics
		mean	sd	val2.5pc	median	val97.5pc	sample
	deviance	-5933.0	9.183	-5949.0	-5934.0	-5915.0	200000
	lk_1	-2.799	0.1681	-3.103	-2.801	-2.472	200000
	lk_10	-2.71	0.3036	-3.251	-2.69	-2.195	200000
	lk_13	-1.785	0.2567	-2.232	-1.775	-1.284	200000
	lk_2	-1.595	0.175	-1.93	-1.586	-1.27	200000
	lk_20	-3.064	0.3491	-3.599	-3.115	-2.392	200000
	lk_23	-1.944	0.3472	-2.577	-1.948	-1.33	200000
	lk_31	-2.834	0.2257	-3.229	-2.837	-2.393	200000
	lk_32	-1.271	0.2859	-1.814	-1.236	-0.7946	200000
	llambda_1	-3.161	0.3238	-3.78	-3.162	-2.582	200000
	llambda_2	-2.773	0.3112	-3.323	-2.783	-2.217	200000
	shift[1]	-0.003481	3.433E-4	-0.005988	-0.003437	-7.89E-4	200000
	shift[2]	-0.002014	9.162E-4	-0.005618	-0.002051	8.179E-4	200000
	solution[1,1]	0.008627	0.001633	0.004544	0.008512	0.01288	200000
	solution[1,2]	8.382E-4	7.989E-5	-0.001527	8.432E-4	0.003123	200000
	solution[1,3]	0.03404	0.01006	0.01928	0.03244	0.0561	200000
	solution[1,4]	0.01214	0.005066	0.004995	0.01115	0.02395	200000
	solution[1,5]	0.001739	1.782E-4	-6.197E-4	0.001767	0.004197	200000
	solution[2,1]	0.01582	0.003224	0.01001	0.01552	0.02357	200000
	solution[2,2]	0.003062	2.378E-4	6.671E-4	0.003085	0.0056	200000
	solution[2,3]	0.05062	0.01511	0.02821	0.04822	0.084	200000
	solution[2,4]	0.03568	0.01571	0.0138	0.03283	0.07135	200000
	solution[2,5]	0.008476	6.493E-4	0.005005	0.008464	0.01129	200000
	solution[3,1]	0.01716	0.003741	0.01056	0.01681	0.02572	200000
	solution[3,2]	0.004953	3.442E-4	0.002422	0.004991	0.007678	200000
	solution[3,3]	0.04435	0.01374	0.02408	0.04213	0.07476	200000
	solution[3,4]	0.05098	0.02308	0.01883	0.04687	0.1022	200000
	solution[3,5]	0.01453	9.548E-4	0.01088	0.01448	0.01734	200000
	solution[4,1]	0.01507	0.003577	0.008769	0.01473	0.0234	200000
	solution[4,2]	0.006287	3.938E-4	0.003729	0.006335	0.009012	200000
	solution[4,3]	0.02864	0.009801	0.01384	0.02695	0.05049	200000
	solution[4,4]	0.05681	0.02655	0.01979	0.05218	0.1159	200000
	solution[4,5]	0.01918	0.001085	0.01549	0.01911	0.02213	200000
	solution[5,1]	0.01261	0.003333	0.006739	0.01227	0.02058	200000
	solution[5,2]	0.007537	4.198E-4	0.004996	0.007589	0.01033	200000
	solution[5,3]	0.0158	0.006462	0.006278	0.01462	0.03049	200000
	solution[5,4]	0.05811	0.0282	0.01857	0.05333	0.1211	200000
	solution[5,5]	0.023	0.001062	0.01935	0.02293	0.02594	200000
	solution[6,1]	0.01056	0.003079	0.005169	0.01023	0.01815	200000
	solution[6,2]	0.008152	4.203E-4	0.005608	0.008206	0.01092	200000
	solution[6,3]	0.008808	0.004342	0.002697	0.007938	0.01936	200000
	solution[6,4]	0.05613	0.02801	0.01659	0.05143	0.119	200000
	solution[6,5]	0.02437	9.763E-4	0.02083	0.02432	0.02727	200000
	solution[7,1]	0.008595	0.00278	0.003654	0.008272	0.01569	200000
	solution[7,2]	0.008254	4.054E-4	0.005678	0.008305	0.01101	200000
	solution[7,3]	0.004515	0.002735	1.95E-4	0.003869	0.01196	200000
	solution[7,4]	0.05238	0.02676	0.01473	0.04794	0.1126	200000
	solution[7,5]	0.02415	9.05E-4	0.02058	0.02411	0.02701	200000
	solution[8,1]	0.007425	0.002571	0.002945	0.007103	0.01411	200000
	solution[8,2]	0.008053	3.894E-4	0.005488	0.008104	0.01082	200000
	solution[8,3]	0.002825	0.001962	-0.001119	0.002287	0.008757	200000
	solution[8,4]	0.0494	0.02558	0.01335	0.04512	0.1072	200000
	solution[8,5]	0.02334	8.83E-4	0.01979	0.0233	0.02622	200000
	solution[9,1]	0.006234	0.002329	0.001942	0.005917	0.01247	200000
	solution[9,2]	0.007635	3.66E-4	0.005074	0.007684	0.01041	200000
	solution[9,3]	0.001624	0.001315	-0.001587	0.001228	0.006068	200000
	solution[9,4]	0.04582	0.02404	0.01211	0.04176	0.1004	200000
	solution[9,5]	0.02203	8.851E-4	0.01846	0.022	0.02489	200000
	solution[10,1]	0.00472	0.001971	3.251E-4	0.004426	0.01003	200000
	solution[10,2]	0.00678	3.249E-4	0.004258	0.006829	0.009533	200000
	solution[10,3]	6.832E-4	6.938E-4	-0.002188	4.671E-4	0.003971	200000
	solution[10,4]	0.04037	0.0216	0.01048	0.03661	0.08973	200000
	solution[10,5]	0.01964	9.4E-4	0.016	0.01962	0.02249	200000
	solution[11,1]	0.004279	0.001853	-3.947E-5	0.003996	0.009269	200000
	solution[11,2]	0.00646	3.113E-4	0.00396	0.00651	0.009198	200000
	solution[11,3]	5.057E-4	5.538E-4	-0.002133	3.335E-4	0.003554	200000
	solution[11,4]	0.03855	0.02076	0.009899	0.03488	0.08619	200000
	solution[11,5]	0.01878	9.701E-4	0.01517	0.01876	0.0217	200000
	solution[12,1]	0.003707	0.00169	-4.24E-4	0.003435	0.00823	200000
	solution[12,2]	0.005996	2.942E-4	0.003484	0.006046	0.008654	200000
	solution[12,3]	3.266E-4	3.983E-4	-0.002357	2.036E-4	0.002961	200000
	solution[12,4]	0.036	0.01958	0.009029	0.03248	0.08114	200000
	solution[12,5]	0.01755	0.001019	0.01388	0.01753	0.02046	200000
	tau[1]	1747.0	152.8	1460.0	1741.0	2059.0	200000
	tau[2]	418.8	31.13	360.3	417.6	482.0	200000
Deviance information
	Dbar	Dhat	DIC	pD	
ratios	-5933.0	-5917.0	-5950.0	-16.44
total	-5933.0	-5917.0	-5950.0	-16.44
```
