## Supplementary material for "Modeling the simultaneous dynamics of proteins in blood plasma and the cerebrospinal fluid in human *in vivo*": log.txt

```
OpenBUGS version 3.2.3 rev 1012
model is syntactically correct
data loaded
model compiled
initial values loaded and chain initialized but another chain contain uninitialized variables
model is initialized
model is already initialized
100000 updates took 1407 s
monitor set
monitor set
monitor set
monitor set
monitor set
monitor set
monitor set
monitor set
monitor set
monitor set
monitor set
monitor set
monitor set
monitor set
monitor set
monitor set
monitor set
monitor set
monitor set
monitor set
monitor set
monitor set
monitor set
monitor set
monitor set
monitor set
monitor set
monitor set
deviance set
100000 updates took 4292526 s
CODA files written
Summary statistics
		mean	sd	val2.5pc	median	val97.5pc	sample
	deviance	-3224.0	3.969	-3230.0	-3225.0	-3215.0	200000
	lk_1	-2.194	0.1209	-2.423	-2.195	-1.967	200000
	lk_10	-2.47	0.2182	-2.9	-2.462	-2.064	200000
	lk_13	-2.336	0.2271	-2.815	-2.32	-1.938	200000
	lk_2	-3.092	0.2441	-3.574	-3.076	-2.666	200000
	lk_20	-3.071	0.2726	-3.604	-3.068	-2.557	200000
	lk_23	-2.258	0.2975	-2.847	-2.256	-1.678	200000
	lk_31	-2.41	0.1602	-2.727	-2.404	-2.112	200000
	lk_32	-2.335	0.2903	-2.895	-2.33	-1.782	200000
	llambda_1	-2.522	0.2252	-2.947	-2.524	-2.09	200000
	llambda_2	-1.742	0.2838	-2.265	-1.742	-1.201	200000
	shift[1]	-0.003083	8.285E-4	-0.006066	-0.003099	3.064E-5	200000
	shift[2]	0.005224	0.001495	0.001367	0.005145	0.009156	200000
	solution[1,1]	0.02716	0.003688	0.02026	0.02683	0.03534	200000
	solution[1,2]	0.004779	2.571E-4	0.002274	0.004751	0.007362	200000
	solution[1,3]	0.02813	0.00856	0.01366	0.02729	0.04707	200000
	solution[1,4]	0.002214	0.001026	-0.001042	0.002003	0.005521	200000
	solution[1,5]	7.763E-4	1.058E-4	-0.001578	7.602E-4	0.003136	200000
	solution[2,1]	0.04592	0.007093	0.03364	0.0453	0.06162	200000
	solution[2,2]	0.01459	6.738E-4	0.01171	0.01456	0.01756	200000
	solution[2,3]	0.05266	0.01566	0.02659	0.05123	0.08695	200000
	solution[2,4]	0.007871	0.003519	0.002093	0.00723	0.01657	200000
	solution[2,5]	0.004524	5.33E-4	0.001703	0.004465	0.007285	200000
	solution[3,1]	0.046	0.007987	0.03235	0.04529	0.06369	200000
	solution[3,2]	0.02111	9.1E-4	0.01802	0.02109	0.02432	200000
	solution[3,3]	0.05826	0.017	0.03027	0.05668	0.09579	200000
	solution[3,4]	0.01261	0.005487	0.004304	0.01165	0.02604	200000
	solution[3,5]	0.008514	9.293E-4	0.005342	0.008426	0.01195	200000
	solution[4,1]	0.03624	0.007296	0.02382	0.03557	0.0525	200000
	solution[4,2]	0.0238	9.651E-4	0.02064	0.02378	0.02703	200000
	solution[4,3]	0.05253	0.01503	0.02766	0.05112	0.0859	200000
	solution[4,4]	0.01595	0.006747	0.005913	0.01476	0.03243	200000
	solution[4,5]	0.01224	0.001249	0.008719	0.01214	0.01583	200000
	solution[5,1]	0.0261	0.006269	0.01546	0.02549	0.04024	200000
	solution[5,2]	0.02438	9.517E-4	0.02124	0.02437	0.02755	200000
	solution[5,3]	0.04558	0.01281	0.02467	0.04427	0.07427	200000
	solution[5,4]	0.01934	0.007858	0.007735	0.01794	0.03847	200000
	solution[5,5]	0.01654	0.001543	0.01269	0.01644	0.02054	200000
	solution[6,1]	0.01882	0.005263	0.009885	0.01825	0.03083	200000
	solution[6,2]	0.02329	9.192E-4	0.02013	0.02328	0.02642	200000
	solution[6,3]	0.03958	0.01107	0.02165	0.03836	0.06474	200000
	solution[6,4]	0.02162	0.00849	0.009166	0.02008	0.04219	200000
	solution[6,5]	0.01951	0.001686	0.01544	0.0194	0.02373	200000
	solution[7,1]	0.01288	0.004201	0.005721	0.01236	0.02272	200000
	solution[7,2]	0.02129	8.841E-4	0.01817	0.02128	0.02444	200000
	solution[7,3]	0.03362	0.009496	0.01843	0.03248	0.05549	200000
	solution[7,4]	0.02313	0.008828	0.0102	0.02151	0.04449	200000
	solution[7,5]	0.02145	0.001731	0.01729	0.02136	0.02573	200000
	solution[8,1]	0.009838	0.003538	0.003715	0.009353	0.01825	200000
	solution[8,2]	0.01977	8.644E-4	0.0167	0.01975	0.02291	200000
	solution[8,3]	0.02995	0.008595	0.01625	0.02884	0.04974	200000
	solution[8,4]	0.02358	0.008881	0.01055	0.02197	0.04502	200000
	solution[8,5]	0.02206	0.001716	0.01788	0.02197	0.02625	200000
	solution[9,1]	0.007128	0.002854	0.002175	0.006683	0.01411	200000
	solution[9,2]	0.01801	8.481E-4	0.01494	0.01799	0.02114	200000
	solution[9,3]	0.02609	0.007702	0.01387	0.02506	0.04367	200000
	solution[9,4]	0.02359	0.008796	0.01067	0.02198	0.04487	200000
	solution[9,5]	0.02217	0.001671	0.01803	0.02208	0.0263	200000
	solution[10,1]	0.00427	0.001993	3.481E-4	0.003889	0.009458	200000
	solution[10,2]	0.01549	8.38E-4	0.0125	0.01547	0.01863	200000
	solution[10,3]	0.02096	0.006577	0.01055	0.02004	0.03609	200000
	solution[10,4]	0.02272	0.008424	0.01027	0.02118	0.04315	200000
	solution[10,5]	0.0214	0.001578	0.01741	0.02133	0.02538	200000
	solution[11,1]	0.003565	0.001748	-1.42E-4	0.003206	0.008255	200000
	solution[11,2]	0.0147	8.384E-4	0.01171	0.01468	0.01783	200000
	solution[11,3]	0.01941	0.006244	0.0095	0.01853	0.03387	200000
	solution[11,4]	0.02222	0.008244	0.01001	0.02072	0.04227	200000
	solution[11,5]	0.02095	0.001546	0.017	0.02089	0.0249	200000
	solution[12,1]	0.002735	0.001439	-7.768E-4	0.002416	0.006905	200000
	solution[12,2]	0.01363	8.417E-4	0.01061	0.0136	0.01676	200000
	solution[12,3]	0.01735	0.005803	0.00809	0.01652	0.03091	200000
	solution[12,4]	0.02138	0.007949	0.00959	0.01996	0.04076	200000
	solution[12,5]	0.02017	0.001506	0.01627	0.02011	0.0241	200000
	tau[1]	648.9	58.66	538.7	647.3	768.7	200000
	tau[2]	485.2	59.09	376.1	482.8	607.3	200000
Deviance information
	Dbar	Dhat	DIC	pD	
ratios	-3224.0	-3231.0	-3218.0	6.688
total	-3224.0	-3231.0	-3218.0	6.688
```
