## Supplementary material for "Modeling the simultaneous dynamics of proteins in blood plasma and the cerebrospinal fluid in human *in vivo*": log.txt

```
OpenBUGS version 3.2.3 rev 1012
model is syntactically correct
data loaded
model compiled
initial values loaded and chain initialized but another chain contain uninitialized variables
model is initialized
model is already initialized
100000 updates took 1320 s
monitor set
monitor set
monitor set
monitor set
monitor set
monitor set
monitor set
monitor set
monitor set
monitor set
monitor set
monitor set
monitor set
monitor set
monitor set
monitor set
monitor set
monitor set
monitor set
monitor set
monitor set
monitor set
monitor set
monitor set
monitor set
monitor set
monitor set
monitor set
deviance set
100000 updates took 4292486 s
CODA files written
Summary statistics
		mean	sd	val2.5pc	median	val97.5pc	sample
	deviance	-891.7	3.936	-897.7	-892.3	-882.5	200000
	lk_1	-1.724	0.1401	-1.992	-1.726	-1.449	200000
	lk_10	-1.967	0.2288	-2.426	-1.959	-1.547	200000
	lk_13	-2.255	0.2709	-2.811	-2.244	-1.775	200000
	lk_2	-2.565	0.2463	-3.084	-2.553	-2.125	200000
	lk_20	-2.599	0.2864	-3.151	-2.597	-2.043	200000
	lk_23	-2.281	0.2972	-2.86	-2.283	-1.693	200000
	lk_31	-2.319	0.2379	-2.805	-2.308	-1.875	200000
	lk_32	-2.292	0.2924	-2.873	-2.285	-1.75	200000
	llambda_1	-2.567	0.2322	-3.007	-2.573	-2.11	200000
	llambda_2	-1.629	0.2824	-2.181	-1.632	-1.074	200000
	shift[1]	-0.01138	0.003025	-0.01741	-0.01152	-0.004684	200000
	shift[2]	0.001528	0.004035	-0.006664	0.001505	0.009756	200000
	solution[1,1]	0.03717	0.005635	0.02717	0.03668	0.04961	200000
	solution[1,2]	0.0101	0.001083	0.006731	0.01002	0.01349	200000
	solution[1,3]	0.05037	0.01536	0.02508	0.04868	0.08537	200000
	solution[1,4]	0.006608	0.003091	0.001335	0.006096	0.01449	200000
	solution[1,5]	0.001979	3.681E-4	-6.717E-4	0.001942	0.004573	200000
	solution[2,1]	0.05724	0.01013	0.03997	0.05627	0.07951	200000
	solution[2,2]	0.02713	0.002692	0.02159	0.02702	0.03331	200000
	solution[2,3]	0.08917	0.02625	0.04626	0.08639	0.1492	200000
	solution[2,4]	0.02163	0.009644	0.007418	0.02009	0.04485	200000
	solution[2,5]	0.01047	0.001754	0.00628	0.01038	0.01477	200000
	solution[3,1]	0.05208	0.01075	0.03396	0.051	0.07588	200000
	solution[3,2]	0.03639	0.003583	0.02924	0.03625	0.04408	200000
	solution[3,3]	0.09355	0.02684	0.05005	0.09072	0.1549	200000
	solution[3,4]	0.03276	0.01414	0.01207	0.03046	0.06639	200000
	solution[3,5]	0.01861	0.002973	0.01253	0.01852	0.02499	200000
	solution[4,1]	0.03563	0.009066	0.02052	0.03462	0.0558	200000
	solution[4,2]	0.03738	0.003789	0.02985	0.03725	0.04535	200000
	solution[4,3]	0.07862	0.02212	0.04298	0.07607	0.1289	200000
	solution[4,4]	0.03889	0.01622	0.01525	0.0362	0.07709	200000
	solution[4,5]	0.02534	0.003895	0.01757	0.02525	0.03344	200000
	solution[5,1]	0.02117	0.006845	0.0101	0.02031	0.03676	200000
	solution[5,2]	0.03368	0.003771	0.02619	0.03356	0.04162	200000
	solution[5,3]	0.06198	0.01751	0.03419	0.05971	0.1024	200000
	solution[5,4]	0.04281	0.01704	0.01787	0.03994	0.08311	200000
	solution[5,5]	0.03154	0.004637	0.02225	0.03147	0.04098	200000
	solution[6,1]	0.01265	0.00498	0.004722	0.01192	0.02439	200000
	solution[6,2]	0.0288	0.003638	0.02159	0.02867	0.03651	200000
	solution[6,3]	0.04901	0.01437	0.0263	0.04703	0.08261	200000
	solution[6,4]	0.04338	0.01664	0.01887	0.04059	0.08252	200000
	solution[6,5]	0.03421	0.004895	0.02438	0.03417	0.04411	200000
	solution[7,1]	0.006977	0.003332	0.001318	0.006405	0.01525	200000
	solution[7,2]	0.02371	0.003416	0.01698	0.02359	0.03106	200000
	solution[7,3]	0.03741	0.0118	0.01859	0.03578	0.06498	200000
	solution[7,4]	0.04149	0.01549	0.01854	0.0389	0.07765	200000
	solution[7,5]	0.03423	0.004837	0.02446	0.03421	0.04397	200000
	solution[8,1]	0.00458	0.002466	8.841E-5	0.004117	0.01097	200000
	solution[8,2]	0.02073	0.003242	0.01433	0.0206	0.0278	200000
	solution[8,3]	0.03091	0.01041	0.01419	0.0295	0.05524	200000
	solution[8,4]	0.03916	0.01447	0.01767	0.03674	0.07318	200000
	solution[8,5]	0.03302	0.004672	0.02356	0.03301	0.04243	200000
	solution[9,1]	0.002776	0.001702	-0.001084	0.002425	0.0076	200000
	solution[9,2]	0.01777	0.003029	0.01182	0.01762	0.0245	200000
	solution[9,3]	0.02466	0.009038	0.01014	0.02345	0.04587	200000
	solution[9,4]	0.03582	0.0132	0.01622	0.03357	0.0667	200000
	solution[9,5]	0.03081	0.004417	0.02181	0.03081	0.03974	200000
	solution[10,1]	0.001258	9.257E-4	-0.001747	0.001038	0.004595	200000
	solution[10,2]	0.01412	0.002695	0.008831	0.01395	0.02029	200000
	solution[10,3]	0.01727	0.007287	0.00575	0.01627	0.03436	200000
	solution[10,4]	0.0301	0.01121	0.01358	0.02816	0.05685	200000
	solution[10,5]	0.02657	0.003993	0.01853	0.02655	0.03478	200000
	solution[11,1]	9.526E-4	7.44E-4	-0.001853	7.655E-4	0.004004	200000
	solution[11,2]	0.01306	0.002581	0.007918	0.01288	0.01904	200000
	solution[11,3]	0.01524	0.00676	0.004666	0.01429	0.03114	200000
	solution[11,4]	0.02811	0.01054	0.01262	0.02629	0.05347	200000
	solution[11,5]	0.02502	0.003854	0.01726	0.02498	0.03302	200000
	solution[12,1]	6.347E-4	5.386E-4	-0.002008	4.868E-4	0.00331	200000
	solution[12,2]	0.01166	0.002418	0.006793	0.01148	0.0174	200000
	solution[12,3]	0.01271	0.006053	0.003391	0.0118	0.02714	200000
	solution[12,4]	0.02531	0.009624	0.01122	0.02365	0.04859	200000
	solution[12,5]	0.02278	0.003664	0.01545	0.02272	0.03047	200000
	tau[1]	116.3	17.81	84.01	115.3	153.8	200000
	tau[2]	181.5	38.71	114.0	178.6	264.1	200000
Deviance information
	Dbar	Dhat	DIC	pD	
ratios	-891.7	-899.0	-884.5	7.295
total	-891.7	-899.0	-884.5	7.295
```
