## Supplementary material for "Modeling the simultaneous dynamics of proteins in blood plasma and the cerebrospinal fluid in human *in vivo*": log.txt

```
OpenBUGS version 3.2.3 rev 1012
model is syntactically correct
data loaded
model compiled
initial values loaded and chain initialized but another chain contain uninitialized variables
model is initialized
model is already initialized
100000 updates took 1255 s
monitor set
monitor set
monitor set
monitor set
monitor set
monitor set
monitor set
monitor set
monitor set
monitor set
monitor set
monitor set
monitor set
monitor set
monitor set
monitor set
monitor set
monitor set
monitor set
monitor set
monitor set
monitor set
monitor set
monitor set
monitor set
monitor set
monitor set
monitor set
deviance set
100000 updates took 4292312 s
CODA files written
Summary statistics
		mean	sd	val2.5pc	median	val97.5pc	sample
	deviance	-1232.0	4.487	-1238.0	-1232.0	-1221.0	200000
	lk_1	-2.665	0.1469	-2.943	-2.668	-2.37	200000
	lk_10	-2.911	0.2394	-3.397	-2.903	-2.471	200000
	lk_13	-2.448	0.2408	-2.932	-2.444	-1.984	200000
	lk_2	-3.293	0.2719	-3.841	-3.285	-2.796	200000
	lk_20	-3.269	0.3053	-3.866	-3.271	-2.691	200000
	lk_23	-2.317	0.3044	-2.895	-2.318	-1.719	200000
	lk_31	-2.106	0.231	-2.56	-2.102	-1.665	200000
	lk_32	-2.29	0.2948	-2.847	-2.292	-1.702	200000
	llambda_1	-2.895	0.2644	-3.412	-2.895	-2.375	200000
	llambda_2	-2.875	0.2985	-3.461	-2.871	-2.301	200000
	shift[1]	-0.002422	7.631E-4	-0.005419	-0.002426	5.519E-4	200000
	shift[2]	9.333E-4	9.267E-4	-0.002345	9.385E-4	0.004066	200000
	solution[1,1]	0.01259	0.001963	0.008309	0.01242	0.01756	200000
	solution[1,2]	0.001423	1.473E-4	-9.702E-4	0.001426	0.003801	200000
	solution[1,3]	0.007643	0.002709	0.002534	0.007273	0.01429	200000
	solution[1,4]	5.121E-4	2.861E-4	-0.002007	4.658E-4	0.003065	200000
	solution[1,5]	1.865E-4	4.192E-5	-0.002106	1.887E-4	0.002464	200000
	solution[2,1]	0.02274	0.003847	0.01583	0.02242	0.03166	200000
	solution[2,2]	0.004775	4.666E-4	0.00202	0.004775	0.007543	200000
	solution[2,3]	0.0145	0.005	0.00637	0.01386	0.02626	200000
	solution[2,4]	0.001875	9.909E-4	-0.001272	0.001678	0.005326	200000
	solution[2,5]	0.001117	2.285E-4	-0.001352	0.001117	0.003637	200000
	solution[3,1]	0.02431	0.004438	0.0165	0.02393	0.03454	200000
	solution[3,2]	0.00734	6.962E-4	0.004352	0.007333	0.01032	200000
	solution[3,3]	0.01625	0.005467	0.007346	0.01557	0.02899	200000
	solution[3,4]	0.003066	0.001555	-7.315E-4	0.00275	0.007616	200000
	solution[3,5]	0.002143	4.181E-4	-4.588E-4	0.002139	0.004812	200000
	solution[4,1]	0.02094	0.004214	0.0135	0.02057	0.03069	200000
	solution[4,2]	0.008867	8.169E-4	0.005781	0.008856	0.01192	200000
	solution[4,3]	0.0149	0.004871	0.006897	0.0143	0.02619	200000
	solution[4,4]	0.003969	0.001926	-1.888E-4	0.003574	0.009373	200000
	solution[4,5]	0.003139	5.889E-4	3.492E-4	0.003131	0.005863	200000
	solution[5,1]	0.01706	0.003887	0.01015	0.01671	0.02611	200000
	solution[5,2]	0.01005	8.919E-4	0.00691	0.01004	0.01315	200000
	solution[5,3]	0.01322	0.004184	0.006217	0.0127	0.02293	200000
	solution[5,4]	0.004986	0.002271	5.396E-4	0.004524	0.0112	200000
	solution[5,5]	0.004376	7.803E-4	0.001311	0.004363	0.007377	200000
	solution[6,1]	0.0139	0.003548	0.007618	0.01358	0.02225	200000
	solution[6,2]	0.01055	9.075E-4	0.007405	0.01054	0.01364	200000
	solution[6,3]	0.01175	0.003628	0.005462	0.01129	0.02017	200000
	solution[6,4]	0.005784	0.002487	0.00115	0.005285	0.01247	200000
	solution[6,5]	0.005334	9.132E-4	0.002115	0.00532	0.008473	200000
	solution[7,1]	0.01096	0.003154	0.005331	0.01066	0.01851	200000
	solution[7,2]	0.01063	8.874E-4	0.007496	0.01062	0.01369	200000
	solution[7,3]	0.01025	0.003111	0.004654	0.009846	0.01756	200000
	solution[7,4]	0.006463	0.002635	0.001695	0.005958	0.01347	200000
	solution[7,5]	0.006099	0.001008	0.002741	0.006091	0.009341	200000
	solution[8,1]	0.009261	0.002881	0.004052	0.008962	0.01621	200000
	solution[8,2]	0.01047	8.606E-4	0.007376	0.01047	0.0136	200000
	solution[8,3]	0.009299	0.002812	0.004079	0.008936	0.01598	200000
	solution[8,4]	0.006797	0.002693	0.001968	0.006293	0.01391	200000
	solution[8,5]	0.006445	0.001048	0.003025	0.00644	0.009734	200000
	solution[9,1]	0.007569	0.00257	0.002771	0.007279	0.0139	200000
	solution[9,2]	0.01015	8.229E-4	0.007086	0.01014	0.01328	200000
	solution[9,3]	0.008284	0.002514	0.003438	0.007956	0.01433	200000
	solution[9,4]	0.007052	0.002723	0.002184	0.006558	0.01417	200000
	solution[9,5]	0.006685	0.001072	0.003239	0.006684	0.01001	200000
	solution[10,1]	0.00549	0.002116	0.001182	0.005211	0.01093	200000
	solution[10,2]	0.009445	7.612E-4	0.006431	0.009438	0.01252	200000
	solution[10,3]	0.006899	0.002142	0.002589	0.006609	0.01223	200000
	solution[10,4]	0.007184	0.002707	0.002311	0.006714	0.01417	200000
	solution[10,5]	0.006764	0.001078	0.003289	0.006772	0.01002	200000
	solution[11,1]	0.004902	0.00197	7.354E-4	0.004628	0.01004	200000
	solution[11,2]	0.009167	7.409E-4	0.006174	0.009161	0.01221	200000
	solution[11,3]	0.00647	0.002035	0.00231	0.006195	0.0116	200000
	solution[11,4]	0.007164	0.002687	0.002303	0.006702	0.01406	200000
	solution[11,5]	0.006724	0.001074	0.00337	0.006735	0.009972	200000
	solution[12,1]	0.004153	0.001769	1.944E-4	0.003885	0.008894	200000
	solution[12,2]	0.008747	7.133E-4	0.005794	0.00874	0.01177	200000
	solution[12,3]	0.005889	0.001894	0.001875	0.005632	0.01075	200000
	solution[12,4]	0.007084	0.002647	0.002248	0.006636	0.01386	200000
	solution[12,5]	0.006619	0.001063	0.003154	0.006635	0.009832	200000
	tau[1]	2197.0	330.8	1598.0	2178.0	2893.0	200000
	tau[2]	3339.0	846.7	1894.0	3275.0	5196.0	200000
Deviance information
	Dbar	Dhat	DIC	pD	
ratios	-1232.0	-1239.0	-1225.0	6.962
total	-1232.0	-1239.0	-1225.0	6.962
```
