## Supplementary material for "Modeling the simultaneous dynamics of proteins in blood plasma and the cerebrospinal fluid in human *in vivo*": log.txt

```
OpenBUGS version 3.2.3 rev 1012
model is syntactically correct
data loaded
model compiled
initial values loaded and chain initialized but another chain contain uninitialized variables
model is initialized
model is already initialized
100000 updates took 1241 s
monitor set
monitor set
monitor set
monitor set
monitor set
monitor set
monitor set
monitor set
monitor set
monitor set
monitor set
monitor set
monitor set
monitor set
monitor set
monitor set
monitor set
monitor set
monitor set
monitor set
monitor set
monitor set
monitor set
monitor set
monitor set
monitor set
monitor set
monitor set
deviance set
100000 updates took 4292282 s
CODA files written
Summary statistics
		mean	sd	val2.5pc	median	val97.5pc	sample
	deviance	-8022.0	5.062	-8030.0	-8022.0	-8010.0	200000
	lk_1	-2.443	0.1181	-2.664	-2.442	-2.216	200000
	lk_10	-2.8	0.2168	-3.256	-2.79	-2.426	200000
	lk_13	-2.817	0.1888	-3.166	-2.813	-2.469	200000
	lk_2	-4.079	0.1939	-4.492	-4.067	-3.74	200000
	lk_20	-4.391	0.2781	-4.88	-4.394	-3.853	200000
	lk_23	-2.216	0.2882	-2.761	-2.225	-1.64	200000
	lk_31	-2.931	0.127	-3.184	-2.929	-2.691	200000
	lk_32	-2.216	0.3111	-2.82	-2.219	-1.617	200000
	llambda_1	-2.508	0.2291	-2.926	-2.515	-2.073	200000
	llambda_2	-0.6021	0.2827	-1.146	-0.5994	-0.09502	200000
	shift[1]	-0.00386	4.352E-4	-0.006641	-0.00384	-0.0012	200000
	shift[2]	0.001464	5.248E-4	-0.001292	0.001452	0.004253	200000
	solution[1,1]	0.02242	0.002994	0.01692	0.02213	0.02921	200000
	solution[1,2]	0.003237	1.111E-4	8.737E-4	0.003252	0.005582	200000
	solution[1,3]	0.03432	0.009617	0.01844	0.03355	0.05498	200000
	solution[1,4]	0.001004	3.929E-4	-0.001617	0.001025	0.003594	200000
	solution[1,5]	3.338E-4	3.594E-5	-0.001928	3.323E-4	0.002602	200000
	solution[2,1]	0.03937	0.005888	0.0293	0.03877	0.05214	200000
	solution[2,2]	0.01063	3.222E-4	0.008022	0.01066	0.01325	200000
	solution[2,3]	0.06785	0.01891	0.03682	0.06631	0.1086	200000
	solution[2,4]	0.003886	0.001506	9.914E-5	0.003773	0.007936	200000
	solution[2,5]	0.002123	1.827E-4	-3.088E-4	0.00209	0.00454	200000
	solution[3,1]	0.04096	0.006772	0.02956	0.04025	0.05564	200000
	solution[3,2]	0.01603	4.544E-4	0.01328	0.01606	0.01874	200000
	solution[3,3]	0.07899	0.02191	0.04307	0.07719	0.1262	200000
	solution[3,4]	0.006589	0.002522	0.001694	0.006323	0.01305	200000
	solution[3,5]	0.004213	3.194E-4	0.001621	0.00418	0.006752	200000
	solution[4,1]	0.034	0.006366	0.02325	0.03333	0.04786	200000
	solution[4,2]	0.01891	5.016E-4	0.01608	0.01893	0.0217	200000
	solution[4,3]	0.07605	0.02097	0.04178	0.07434	0.1213	200000
	solution[4,4]	0.008867	0.00335	0.003101	0.008483	0.01712	200000
	solution[4,5]	0.006368	4.301E-4	0.003653	0.006342	0.009033	200000
	solution[5,1]	0.02631	0.005726	0.01668	0.02566	0.03889	200000
	solution[5,2]	0.02053	5.083E-4	0.01771	0.02055	0.02331	200000
	solution[5,3]	0.07217	0.01977	0.03997	0.07058	0.1148	200000
	solution[5,4]	0.01179	0.004363	0.004862	0.01127	0.02213	200000
	solution[5,5]	0.009292	5.324E-4	0.006478	0.009271	0.01214	200000
	solution[6,1]	0.02037	0.005059	0.0117	0.01977	0.03161	200000
	solution[6,2]	0.02056	4.921E-4	0.01777	0.02058	0.02329	200000
	solution[6,3]	0.0685	0.01866	0.03819	0.067	0.1088	200000
	solution[6,4]	0.01445	0.005255	0.006338	0.01381	0.02676	200000
	solution[6,5]	0.01186	5.835E-4	0.009036	0.01184	0.01475	200000
	solution[7,1]	0.01514	0.004302	0.007836	0.01458	0.02484	200000
	solution[7,2]	0.0196	4.676E-4	0.0168	0.01962	0.02231	200000
	solution[7,3]	0.06446	0.01747	0.03622	0.06301	0.1023	200000
	solution[7,4]	0.01717	0.00616	0.007721	0.01641	0.03156	200000
	solution[7,5]	0.01428	6.033E-4	0.01147	0.01426	0.0172	200000
	solution[8,1]	0.01225	0.003798	0.005796	0.01174	0.02096	200000
	solution[8,2]	0.01862	4.516E-4	0.01583	0.01864	0.02129	200000
	solution[8,3]	0.06172	0.01668	0.03482	0.0603	0.09793	200000
	solution[8,4]	0.01885	0.00672	0.008525	0.018	0.03454	200000
	solution[8,5]	0.01566	6.032E-4	0.01286	0.01564	0.01858	200000
	solution[9,1]	0.009513	0.003246	0.004147	0.009043	0.01712	200000
	solution[9,2]	0.01736	4.378E-4	0.01456	0.01737	0.02001	200000
	solution[9,3]	0.05859	0.01581	0.03316	0.05721	0.09304	200000
	solution[9,4]	0.02055	0.007302	0.009294	0.01962	0.03759	200000
	solution[9,5]	0.01698	5.967E-4	0.01418	0.01697	0.01984	200000
	solution[10,1]	0.006358	0.002489	0.001965	0.005956	0.01253	200000
	solution[10,2]	0.01543	4.371E-4	0.01265	0.01544	0.01812	200000
	solution[10,3]	0.05393	0.01454	0.03066	0.05257	0.08551	200000
	solution[10,4]	0.02263	0.008042	0.01019	0.02157	0.04137	200000
	solution[10,5]	0.01845	5.89E-4	0.01569	0.01845	0.02134	200000
	solution[11,1]	0.005516	0.002258	0.00125	0.005136	0.01128	200000
	solution[11,2]	0.01482	4.449E-4	0.01204	0.01482	0.01751	200000
	solution[11,3]	0.05237	0.01412	0.02982	0.05102	0.08313	200000
	solution[11,4]	0.02318	0.008253	0.01042	0.02209	0.04237	200000
	solution[11,5]	0.01882	5.907E-4	0.01606	0.01882	0.02166	200000
	solution[12,1]	0.004478	0.001952	4.013E-4	0.00413	0.00973	200000
	solution[12,2]	0.01399	4.641E-4	0.01122	0.014	0.01672	200000
	solution[12,3]	0.05016	0.01355	0.02856	0.04883	0.07969	200000
	solution[12,4]	0.02385	0.008518	0.01066	0.02272	0.04367	200000
	solution[12,5]	0.01925	5.998E-4	0.01645	0.01925	0.02212	200000
	tau[1]	613.0	33.45	549.3	612.4	680.3	200000
	tau[2]	1142.0	113.9	930.4	1138.0	1376.0	200000
Deviance information
	Dbar	Dhat	DIC	pD	
ratios	-8022.0	-8025.0	-8019.0	2.918
total	-8022.0	-8025.0	-8019.0	2.918
```
