## Supplementary material for "Modeling the simultaneous dynamics of proteins in blood plasma and the cerebrospinal fluid in human *in vivo*": log.txt

```
OpenBUGS version 3.2.3 rev 1012
model is syntactically correct
data loaded
model compiled
initial values loaded and chain initialized but another chain contain uninitialized variables
model is initialized
model is already initialized
100000 updates took 1453 s
monitor set
monitor set
monitor set
monitor set
monitor set
monitor set
monitor set
monitor set
monitor set
monitor set
monitor set
monitor set
monitor set
monitor set
monitor set
monitor set
monitor set
monitor set
monitor set
monitor set
monitor set
monitor set
monitor set
monitor set
monitor set
monitor set
monitor set
monitor set
deviance set
100000 updates took 4292580 s
CODA files written
Summary statistics
		mean	sd	val2.5pc	median	val97.5pc	sample
	deviance	-4648.0	6.059	-4659.0	-4648.0	-4636.0	200000
	lk_1	-2.239	0.1766	-2.591	-2.232	-1.916	200000
	lk_10	-2.759	0.2459	-3.265	-2.751	-2.319	200000
	lk_13	-2.148	0.261	-2.684	-2.14	-1.663	200000
	lk_2	-2.655	0.2179	-3.072	-2.654	-2.254	200000
	lk_20	-2.707	0.2927	-3.263	-2.707	-2.138	200000
	lk_23	-2.204	0.3175	-2.793	-2.205	-1.584	200000
	lk_31	-2.011	0.2135	-2.429	-2.008	-1.6	200000
	lk_32	-2.246	0.3066	-2.83	-2.236	-1.662	200000
	llambda_1	-3.247	0.3047	-3.791	-3.26	-2.618	200000
	llambda_2	-2.443	0.2814	-2.989	-2.437	-1.907	200000
	shift[1]	-0.001846	5.954E-4	-0.004623	-0.001861	0.001045	200000
	shift[2]	-0.002155	0.001357	-0.005769	-0.002236	0.001738	200000
	solution[1,1]	0.01275	0.002246	0.008447	0.01253	0.01833	200000
	solution[1,2]	0.002171	1.853E-4	-2.109E-4	0.002155	0.004619	200000
	solution[1,3]	0.02041	0.005395	0.01129	0.01981	0.03262	200000
	solution[1,4]	0.002369	9.629E-4	-8.572E-4	0.002134	0.005692	200000
	solution[1,5]	5.498E-4	1.02E-4	-0.001826	5.365E-4	0.00287	200000
	solution[2,1]	0.02173	0.004401	0.01439	0.02125	0.03191	200000
	solution[2,2]	0.006939	4.953E-4	0.004225	0.006921	0.009778	200000
	solution[2,3]	0.03664	0.009525	0.021	0.03569	0.05741	200000
	solution[2,4]	0.007784	0.003136	0.002515	0.007192	0.01568	200000
	solution[2,5]	0.003085	5.119E-4	2.137E-4	0.003021	0.005875	200000
	solution[3,1]	0.02197	0.005042	0.01375	0.02139	0.03366	200000
	solution[3,2]	0.01042	6.692E-4	0.007517	0.0104	0.01339	200000
	solution[3,3]	0.03896	0.01006	0.02258	0.03797	0.06065	200000
	solution[3,4]	0.01184	0.004736	0.004533	0.01099	0.02327	200000
	solution[3,5]	0.005697	8.946E-4	0.002524	0.005606	0.008946	200000
	solution[4,1]	0.01753	0.004708	0.009924	0.01695	0.02863	200000
	solution[4,2]	0.01229	7.022E-4	0.009342	0.01227	0.01534	200000
	solution[4,3]	0.03333	0.008657	0.0193	0.03244	0.05257	200000
	solution[4,4]	0.01414	0.005621	0.005701	0.01316	0.02761	200000
	solution[4,5]	0.008052	0.001205	0.00463	0.007954	0.01172	200000
	solution[5,1]	0.01287	0.004166	0.006201	0.0123	0.02299	200000
	solution[5,2]	0.01355	6.69E-4	0.01066	0.01354	0.01662	200000
	solution[5,3]	0.02691	0.007225	0.01522	0.02613	0.043	200000
	solution[5,4]	0.01578	0.006221	0.006574	0.01474	0.03066	200000
	solution[5,5]	0.01063	0.00149	0.006866	0.01054	0.01468	200000
	solution[6,1]	0.009472	0.003601	0.003767	0.00893	0.01843	200000
	solution[6,2]	0.01397	6.25E-4	0.01114	0.01395	0.01696	200000
	solution[6,3]	0.02177	0.006179	0.01166	0.0211	0.03577	200000
	solution[6,4]	0.01631	0.006394	0.00688	0.01526	0.03153	200000
	solution[6,5]	0.01228	0.001621	0.008307	0.01218	0.01645	200000
	solution[7,1]	0.006651	0.002974	0.001835	0.006143	0.01424	200000
	solution[7,2]	0.01383	5.925E-4	0.011	0.01381	0.0168	200000
	solution[7,3]	0.01705	0.005252	0.008321	0.01646	0.02914	200000
	solution[7,4]	0.0161	0.006292	0.006799	0.01505	0.03107	200000
	solution[7,5]	0.0132	0.001644	0.009182	0.01312	0.01742	200000
	solution[8,1]	0.00518	0.002568	7.149E-4	0.004702	0.01188	200000
	solution[8,2]	0.01348	5.828E-4	0.01067	0.01346	0.01635	200000
	solution[8,3]	0.01434	0.004712	0.006437	0.0138	0.02537	200000
	solution[8,4]	0.01561	0.006103	0.006565	0.01457	0.03008	200000
	solution[8,5]	0.01336	0.001608	0.009414	0.01329	0.01756	200000
	solution[9,1]	0.003847	0.002136	-3.222E-4	0.003414	0.009679	200000
	solution[9,2]	0.01289	5.838E-4	0.01011	0.01287	0.01575	200000
	solution[9,3]	0.01167	0.004154	0.00462	0.01118	0.02132	200000
	solution[9,4]	0.01478	0.005801	0.006142	0.01379	0.02852	200000
	solution[9,5]	0.01319	0.001535	0.00934	0.01313	0.01728	200000
	solution[10,1]	0.002404	0.001569	-0.001266	0.002052	0.007179	200000
	solution[10,2]	0.01172	6.094E-4	0.008925	0.01171	0.01462	200000
	solution[10,3]	0.008425	0.003406	0.002442	0.007979	0.01643	200000
	solution[10,4]	0.0132	0.005234	0.005248	0.01228	0.02559	200000
	solution[10,5]	0.01236	0.001398	0.008716	0.0123	0.01631	200000
	solution[11,1]	0.002038	0.001403	-0.001503	0.001715	0.006506	200000
	solution[11,2]	0.01127	6.239E-4	0.008467	0.01126	0.01422	200000
	solution[11,3]	0.007515	0.003174	0.001816	0.007086	0.015	200000
	solution[11,4]	0.0126	0.005024	0.004918	0.01172	0.02454	200000
	solution[11,5]	0.01197	0.001351	0.008388	0.01191	0.0159	200000
	solution[12,1]	0.001602	0.001188	-0.001682	0.00132	0.005664	200000
	solution[12,2]	0.0106	6.482E-4	0.007748	0.01059	0.01357	200000
	solution[12,3]	0.006359	0.002859	0.001156	0.005948	0.01319	200000
	solution[12,4]	0.01173	0.004713	0.004444	0.0109	0.02298	200000
	solution[12,5]	0.01134	0.001285	0.007879	0.01128	0.01516	200000
	tau[1]	1212.0	86.92	1049.0	1210.0	1388.0	200000
	tau[2]	676.5	105.7	488.6	670.4	899.6	200000
Deviance information
	Dbar	Dhat	DIC	pD	
ratios	-4648.0	-4650.0	-4646.0	1.744
total	-4648.0	-4650.0	-4646.0	1.744
```
