## Supplementary material for "Modeling the simultaneous dynamics of proteins in blood plasma and the cerebrospinal fluid in human *in vivo*": log.txt

```
OpenBUGS version 3.2.3 rev 1012
model is syntactically correct
data loaded
model compiled
initial values loaded and chain initialized but another chain contain uninitialized variables
model is initialized
model is already initialized
100000 updates took 2032 s
monitor set
monitor set
monitor set
monitor set
monitor set
monitor set
monitor set
monitor set
monitor set
monitor set
monitor set
monitor set
monitor set
monitor set
monitor set
monitor set
monitor set
monitor set
monitor set
monitor set
monitor set
monitor set
monitor set
monitor set
monitor set
monitor set
monitor set
monitor set
deviance set
100000 updates took 4293052 s
CODA files written
Summary statistics
		mean	sd	val2.5pc	median	val97.5pc	sample
	deviance	-4589.0	6.343	-4602.0	-4590.0	-4577.0	200000
	lk_1	-2.101	0.1937	-2.455	-2.104	-1.722	200000
	lk_10	-1.273	0.1998	-1.661	-1.261	-0.9169	200000
	lk_13	-2.031	0.3116	-2.648	-2.032	-1.466	200000
	lk_2	-0.6815	0.1222	-0.9152	-0.6825	-0.4449	200000
	lk_20	-1.088	0.2189	-1.516	-1.064	-0.7284	200000
	lk_23	-2.051	0.2653	-2.497	-2.057	-1.534	200000
	lk_31	-2.183	0.2431	-2.662	-2.181	-1.731	200000
	lk_32	-2.101	0.3144	-2.661	-2.095	-1.534	200000
	llambda_1	-2.379	0.3992	-3.115	-2.387	-1.617	200000
	llambda_2	-1.872	0.2515	-2.324	-1.873	-1.397	200000
	shift[1]	-0.01585	8.746E-4	-0.01881	-0.01588	-0.0125	200000
	shift[2]	-0.005434	0.001949	-0.0101	-0.005495	-7.199E-4	200000
	solution[1,1]	0.0345	0.009022	0.02042	0.03312	0.0555	200000
	solution[1,2]	0.006541	4.835E-4	0.003832	0.00656	0.009213	200000
	solution[1,3]	0.1331	0.03184	0.08138	0.1294	0.202	200000
	solution[1,4]	0.09209	0.0235	0.05551	0.08933	0.1422	200000
	solution[1,5]	0.01544	8.622E-4	0.0124	0.01537	0.01876	200000
	solution[2,1]	0.05764	0.0169	0.03153	0.05498	0.09651	200000
	solution[2,2]	0.0211	9.141E-4	0.01811	0.02109	0.02455	200000
	solution[2,3]	0.1548	0.03868	0.09321	0.15	0.24	200000
	solution[2,4]	0.1586	0.04061	0.09529	0.1538	0.2418	200000
	solution[2,5]	0.05317	0.001853	0.04864	0.05308	0.05776	200000
	solution[3,1]	0.05709	0.01859	0.02868	0.05412	0.0998	200000
	solution[3,2]	0.03033	0.001086	0.02707	0.0303	0.03393	200000
	solution[3,3]	0.09497	0.02695	0.05353	0.09124	0.1562	200000
	solution[3,4]	0.1634	0.04302	0.09687	0.1582	0.2536	200000
	solution[3,5]	0.07501	0.002239	0.06999	0.07491	0.08029	200000
	solution[4,1]	0.04429	0.01649	0.01942	0.04157	0.08236	200000
	solution[4,2]	0.03339	0.001059	0.03021	0.03335	0.03688	200000
	solution[4,3]	0.03239	0.01236	0.01404	0.03047	0.06098	200000
	solution[4,4]	0.1096	0.03247	0.06126	0.1047	0.1829	200000
	solution[4,5]	0.08022	0.002136	0.07522	0.08015	0.08518	200000
	solution[5,1]	0.0313	0.01366	0.01131	0.02888	0.06312	200000
	solution[5,2]	0.03108	0.001035	0.02795	0.03104	0.0345	200000
	solution[5,3]	0.007529	0.004143	0.00151	0.00675	0.01776	200000
	solution[5,4]	0.05458	0.02021	0.02632	0.05076	0.1011	200000
	solution[5,5]	0.06851	0.002058	0.06374	0.06847	0.07326	200000
	solution[6,1]	0.02221	0.01112	0.006472	0.02006	0.04861	200000
	solution[6,2]	0.02518	0.001027	0.02207	0.02514	0.0286	200000
	solution[6,3]	0.001804	0.001346	-0.00149	0.001497	0.006048	200000
	solution[6,4]	0.02887	0.01262	0.01219	0.02613	0.05793	200000
	solution[6,5]	0.05163	0.002221	0.04666	0.05158	0.05671	200000
	solution[7,1]	0.01496	0.008601	0.003399	0.0131	0.0358	200000
	solution[7,2]	0.01801	0.001017	0.01491	0.01798	0.02146	200000
	solution[7,3]	3.531E-4	3.575E-4	-0.002184	2.632E-4	0.002825	200000
	solution[7,4]	0.01574	0.007513	0.006152	0.01401	0.03407	200000
	solution[7,5]	0.03511	0.002386	0.02987	0.03505	0.04052	200000
	solution[8,1]	0.01132	0.007107	0.001995	0.009669	0.02895	200000
	solution[8,2]	0.01376	9.879E-4	0.01069	0.01373	0.01722	200000
	solution[8,3]	1.127E-4	1.39E-4	-0.002221	7.545E-5	0.002455	200000
	solution[8,4]	0.01091	0.005304	0.004014	0.009676	0.02437	200000
	solution[8,5]	0.02631	0.002363	0.02103	0.02627	0.03171	200000
	solution[9,1]	0.008125	0.00562	5.878E-4	0.006723	0.0225	200000
	solution[9,2]	0.009824	9.212E-4	0.006828	0.009785	0.01322	200000
	solution[9,3]	2.931E-5	4.52E-5	-0.002231	1.879E-5	0.002273	200000
	solution[9,4]	0.007321	0.003564	0.0022	0.006483	0.01663	200000
	solution[9,5]	0.01854	0.002185	0.01352	0.01849	0.02364	200000
	solution[10,1]	0.004815	0.003824	-7.094E-4	0.003764	0.01501	200000
	solution[10,2]	0.005653	7.629E-4	0.002778	0.005597	0.00894	200000
	solution[10,3]	3.579E-6	7.706E-6	-0.002239	7.279E-7	0.002242	200000
	solution[10,4]	0.004033	0.001951	1.76E-4	0.003578	0.009569	200000
	solution[10,5]	0.01057	0.001725	0.006331	0.01053	0.01493	200000
	solution[11,1]	0.004009	0.00333	-9.793E-4	0.003064	0.01295	200000
	solution[11,2]	0.004643	7.004E-4	0.00179	0.004582	0.007839	200000
	solution[11,3]	1.725E-6	4.156E-6	-0.002239	2.789E-7	0.002242	200000
	solution[11,4]	0.003284	0.001587	-2.776E-4	0.002916	0.007965	200000
	solution[11,5]	0.008669	0.001551	0.004622	0.008623	0.01275	200000
	solution[12,1]	0.003067	0.002714	-0.001457	0.002257	0.01045	200000
	solution[12,2]	0.003478	6.094E-4	6.542E-4	0.003411	0.006641	200000
	solution[12,3]	5.975E-7	1.69E-6	-0.002239	4.471E-8	0.002243	200000
	solution[12,4]	0.002434	0.001179	-7.706E-4	0.002162	0.006086	200000
	solution[12,5]	0.006478	0.001307	0.002903	0.006426	0.01023	200000
	tau[1]	415.1	38.98	342.0	413.8	494.3	200000
	tau[2]	46.13	3.181	40.1	46.06	52.58	200000
Deviance information
	Dbar	Dhat	DIC	pD	
ratios	-4589.0	-4583.0	-4596.0	-6.539
total	-4589.0	-4583.0	-4596.0	-6.539
```
