## Supplementary material for "Modeling the simultaneous dynamics of proteins in blood plasma and the cerebrospinal fluid in human *in vivo*": log.txt

```
OpenBUGS version 3.2.3 rev 1012
model is syntactically correct
data loaded
model compiled
initial values loaded and chain initialized but another chain contain uninitialized variables
model is initialized
model is already initialized
100000 updates took 1267 s
monitor set
monitor set
monitor set
monitor set
monitor set
monitor set
monitor set
monitor set
monitor set
monitor set
monitor set
monitor set
monitor set
monitor set
monitor set
monitor set
monitor set
monitor set
monitor set
monitor set
monitor set
monitor set
monitor set
monitor set
monitor set
monitor set
monitor set
monitor set
deviance set
100000 updates took 4292428 s
CODA files written
Summary statistics
		mean	sd	val2.5pc	median	val97.5pc	sample
	deviance	-3227.0	4.506	-3234.0	-3227.0	-3216.0	200000
	lk_1	-2.645	0.1415	-2.927	-2.642	-2.378	200000
	lk_10	-3.007	0.2461	-3.508	-3.002	-2.543	200000
	lk_13	-2.472	0.197	-2.876	-2.465	-2.111	200000
	lk_2	-4.11	0.2351	-4.599	-4.1	-3.671	200000
	lk_20	-4.28	0.2925	-4.841	-4.28	-3.742	200000
	lk_23	-2.24	0.2843	-2.778	-2.241	-1.673	200000
	lk_31	-2.47	0.1555	-2.774	-2.47	-2.166	200000
	lk_32	-2.32	0.3059	-2.916	-2.318	-1.788	200000
	llambda_1	-2.745	0.268	-3.226	-2.753	-2.202	200000
	llambda_2	-1.115	0.3103	-1.722	-1.114	-0.5266	200000
	shift[1]	-3.419E-4	3.447E-4	-0.003013	-3.573E-4	0.002251	200000
	shift[2]	-0.001883	5.735E-4	-0.00471	-0.001881	8.822E-4	200000
	solution[1,1]	0.01488	0.002275	0.01018	0.01465	0.02064	200000
	solution[1,2]	0.001717	8.627E-5	-6.384E-4	0.001724	0.004028	200000
	solution[1,3]	0.02022	0.006562	0.008935	0.01955	0.03489	200000
	solution[1,4]	5.881E-4	2.77E-4	-0.00201	5.575E-4	0.003155	200000
	solution[1,5]	2.259E-4	3.139E-5	-0.002021	2.239E-4	0.00251	200000
	solution[2,1]	0.02682	0.004525	0.01911	0.02633	0.03747	200000
	solution[2,2]	0.005742	2.476E-4	0.003231	0.005735	0.008181	200000
	solution[2,3]	0.03999	0.01288	0.01859	0.03867	0.06866	200000
	solution[2,4]	0.002281	0.00105	-9.429E-4	0.002113	0.005666	200000
	solution[2,5]	0.001416	1.65E-4	-0.001008	0.001419	0.003769	200000
	solution[3,1]	0.02862	0.005269	0.01976	0.02803	0.04093	200000
	solution[3,2]	0.008791	3.503E-4	0.006125	0.008776	0.01131	200000
	solution[3,3]	0.04657	0.0149	0.02178	0.04504	0.07981	200000
	solution[3,4]	0.003872	0.001745	-2.101E-4	0.003581	0.008617	200000
	solution[3,5]	0.00279	2.945E-4	2.366E-4	0.002795	0.005283	200000
	solution[4,1]	0.02459	0.005045	0.01613	0.02403	0.03647	200000
	solution[4,2]	0.01057	3.895E-4	0.007866	0.01055	0.01315	200000
	solution[4,3]	0.04486	0.01423	0.02112	0.04339	0.0767	200000
	solution[4,4]	0.005216	0.002299	8.998E-4	0.004826	0.0111	200000
	solution[4,5]	0.00419	4.048E-4	0.001503	0.004193	0.006788	200000
	solution[5,1]	0.01996	0.00468	0.01212	0.01942	0.03106	200000
	solution[5,2]	0.01189	4.014E-4	0.009169	0.01187	0.01452	200000
	solution[5,3]	0.04259	0.01337	0.0204	0.04121	0.07263	200000
	solution[5,4]	0.006934	0.002959	0.002093	0.00643	0.01434	200000
	solution[5,5]	0.006063	5.176E-4	0.003301	0.006065	0.008802	200000
	solution[6,1]	0.01621	0.004282	0.009054	0.01569	0.02648	200000
	solution[6,2]	0.01241	3.949E-4	0.009697	0.01239	0.01496	200000
	solution[6,3]	0.04045	0.01259	0.01956	0.03912	0.06883	200000
	solution[6,4]	0.008493	0.003521	0.003021	0.007886	0.01731	200000
	solution[6,5]	0.007681	5.87E-4	0.004866	0.007683	0.01039	200000
	solution[7,1]	0.01273	0.003807	0.006286	0.01224	0.02202	200000
	solution[7,2]	0.01246	3.803E-4	0.009762	0.01244	0.01503	200000
	solution[7,3]	0.03809	0.01175	0.01854	0.03682	0.06476	200000
	solution[7,4]	0.01008	0.004073	0.003853	0.009355	0.02028	200000
	solution[7,5]	0.009191	6.323E-4	0.006329	0.009191	0.01192	200000
	solution[8,1]	0.01072	0.003475	0.004728	0.01025	0.01937	200000
	solution[8,2]	0.0123	3.695E-4	0.009625	0.01228	0.01487	200000
	solution[8,3]	0.03649	0.01119	0.01784	0.03526	0.06201	200000
	solution[8,4]	0.01105	0.004406	0.00435	0.01026	0.02204	200000
	solution[8,5]	0.01004	6.514E-4	0.007153	0.01004	0.01296	200000
	solution[9,1]	0.008732	0.003094	0.00316	0.008282	0.0166	200000
	solution[9,2]	0.01199	3.591E-4	0.009326	0.01197	0.01452	200000
	solution[9,3]	0.03467	0.01058	0.01709	0.03345	0.05884	200000
	solution[9,4]	0.01203	0.004744	0.004787	0.01118	0.02387	200000
	solution[9,5]	0.01083	6.673E-4	0.007947	0.01083	0.01369	200000
	solution[10,1]	0.006298	0.002539	0.001511	0.005897	0.01298	200000
	solution[10,2]	0.01138	3.532E-4	0.008727	0.01137	0.01393	200000
	solution[10,3]	0.03195	0.009695	0.01589	0.03076	0.05416	200000
	solution[10,4]	0.0132	0.005159	0.005351	0.01229	0.02603	200000
	solution[10,5]	0.0117	6.881E-4	0.008714	0.0117	0.0146	200000
	solution[11,1]	0.005612	0.002361	0.001062	0.005226	0.01189	200000
	solution[11,2]	0.01116	3.553E-4	0.0085	0.01115	0.01366	200000
	solution[11,3]	0.03104	0.009407	0.01548	0.02987	0.05261	200000
	solution[11,4]	0.01351	0.005272	0.005513	0.01257	0.02661	200000
	solution[11,5]	0.01191	6.961E-4	0.008927	0.01191	0.01483	200000
	solution[12,1]	0.00474	0.002116	4.773E-4	0.004378	0.01047	200000
	solution[12,2]	0.01084	3.63E-4	0.008203	0.01082	0.01333	200000
	solution[12,3]	0.02975	0.009008	0.01489	0.0286	0.05039	200000
	solution[12,4]	0.01387	0.005412	0.005647	0.01291	0.02729	200000
	solution[12,5]	0.01214	7.094E-4	0.009147	0.01214	0.01511	200000
	tau[1]	2599.0	242.0	2145.0	2591.0	3092.0	200000
	tau[2]	2083.0	340.2	1473.0	2064.0	2805.0	200000
Deviance information
	Dbar	Dhat	DIC	pD	
ratios	-3227.0	-3233.0	-3221.0	5.847
total	-3227.0	-3233.0	-3221.0	5.847
```
