## Supplementary material for "Modeling the simultaneous dynamics of proteins in blood plasma and the cerebrospinal fluid in human *in vivo*": simplified.txt

```
model{
  # declare ODE
  solution[1:ngrid,1:ndim] <- ode(init[1:ndim],times[1:ngrid],D(C[1:ndim],t),origin,tol)

  # compartment 1: all organs through plasma
  llambda_1 ~ dnorm(llambda_1.mu,llambda_1.prec)
  lambda_1 <- exp(llambda_1)
  lk_1 ~ dnorm(lk_1.mu,lk_1.prec)
  k_1 <- exp(lk_1)
  lk_10 ~ dnorm(lk_10.mu,lk_10.prec)
  k_10 <- exp(lk_10)
  lk_13 ~ dnorm(lk_13.mu,lk_13.prec)
  k_13 <- exp(lk_13)

  # compartment 2: CNS
  llambda_2 ~ dnorm(llambda_2.mu,llambda_2.prec)
  lambda_2 <- exp(llambda_2)
  lk_2 ~ dnorm(lk_2.mu,lk_2.prec)
  k_2 <- exp(lk_2)
  lk_20 ~ dnorm(lk_20.mu,lk_20.prec)
  k_20 <- exp(lk_20)
  lk_23 ~ dnorm(lk_23.mu,lk_23.prec)
  k_23 <- exp(lk_23)
  
  # compartment 3: CSF
  lk_31 ~ dnorm(lk_31.mu,lk_31.prec)
  k_31 <- exp(lk_31)
  lk_32 ~ dnorm(lk_32.mu,lk_32.prec)
  k_32 <- exp(lk_32)

  # ODE definition
  ilc <- step(9-t)
  D(C[1], t) <- (lambda_1*ilc - C[1]) * k_1
  D(C[2], t) <- k_1*C[1] - (k_10+k_13)*C[2] + k_31*C[5]
  D(C[3], t) <- (lambda_2*ilc - C[3]) * k_2
  D(C[4], t) <- k_2*C[3] - (k_20+k_23)*C[4] + k_32*C[5]
  D(C[5], t) <- k_13*C[2] + k_23*C[4] - (k_31+k_32)*C[5]

  # residuals in plasma
  for (i in offset[1]:(offset[2]-1)){
    j[i] <- i_times[i]
    mu.resid[i] <- solution[j[i],2]-shift[1]
    w.tau[i] <- tau[1]*weights[i]
    ratios[i] ~ dnorm(mu.resid[i],w.tau[i])
  }
  shift[1] ~ dnorm(shift.mu,shift.prec)
  tau[1] ~ dgamma(0.001,0.001)

  # residuals in CSF
  for (i in offset[2]:(offset[3]-1)){
    j[i] <- i_times[i]
    mu.resid[i] <- solution[j[i],5]-shift[2]
    w.tau[i] <- tau[2]*weights[i]
    ratios[i] ~ dnorm(mu.resid[i],w.tau[i])
  }
  shift[2] ~ dnorm(shift.mu,shift.prec)
  tau[2] ~ dgamma(0.001,0.001)
}
```
