## Supplementary material for "Modeling the simultaneous dynamics of proteins in blood plasma and the cerebrospinal fluid in human *in vivo*": gelman-test.txt

```
Potential scale reduction factors:

               Point est. Upper C.I.
deviance             1.00       1.01
lk_1                 1.08       1.31
lk_10                1.06       1.23
lk_13                1.06       1.18
lk_2                 1.03       1.13
lk_20                1.06       1.23
lk_23                1.11       1.40
lk_31                1.00       1.02
lk_32                1.25       1.97
llambda_1            1.09       1.33
llambda_2            1.08       1.31
shift[1]             1.03       1.13
shift[2]             1.03       1.13
solution[1,1]        1.12       1.42
solution[1,2]        1.03       1.13
solution[1,3]        1.09       1.35
solution[1,4]        1.12       1.44
solution[1,5]        1.03       1.14
solution[2,1]        1.12       1.42
solution[2,2]        1.03       1.13
solution[2,3]        1.08       1.30
solution[2,4]        1.12       1.44
solution[2,5]        1.04       1.15
solution[3,1]        1.12       1.42
solution[3,2]        1.03       1.12
solution[3,3]        1.06       1.24
solution[3,4]        1.12       1.43
solution[3,5]        1.04       1.15
solution[4,1]        1.12       1.42
solution[4,2]        1.03       1.12
solution[4,3]        1.03       1.14
solution[4,4]        1.12       1.43
solution[4,5]        1.03       1.15
solution[5,1]        1.12       1.43
solution[5,2]        1.03       1.11
solution[5,3]        1.01       1.06
solution[5,4]        1.11       1.42
solution[5,5]        1.03       1.13
solution[6,1]        1.13       1.44
solution[6,2]        1.03       1.12
solution[6,3]        1.00       1.02
solution[6,4]        1.11       1.42
solution[6,5]        1.03       1.11
solution[7,1]        1.13       1.45
solution[7,2]        1.04       1.13
solution[7,3]        1.00       1.00
solution[7,4]        1.11       1.41
solution[7,5]        1.02       1.11
solution[8,1]        1.13       1.46
solution[8,2]        1.04       1.14
solution[8,3]        1.00       1.00
solution[8,4]        1.11       1.41
solution[8,5]        1.03       1.11
solution[9,1]        1.14       1.47
solution[9,2]        1.04       1.15
solution[9,3]        1.00       1.00
solution[9,4]        1.11       1.41
solution[9,5]        1.03       1.11
solution[10,1]       1.14       1.49
solution[10,2]       1.04       1.14
solution[10,3]       1.00       1.01
solution[10,4]       1.11       1.42
solution[10,5]       1.03       1.12
solution[11,1]       1.15       1.49
solution[11,2]       1.03       1.13
solution[11,3]       1.00       1.01
solution[11,4]       1.11       1.42
solution[11,5]       1.03       1.12
solution[12,1]       1.15       1.50
solution[12,2]       1.03       1.12
solution[12,3]       1.00       1.01
solution[12,4]       1.11       1.42
solution[12,5]       1.03       1.12
tau[1]               1.00       1.00
tau[2]               1.00       1.00

Multivariate psrf

1.25
```
