## Supplementary material for "Modeling the simultaneous dynamics of proteins in blood plasma and the cerebrospinal fluid in human *in vivo*": log.txt

```
OpenBUGS version 3.2.3 rev 1012
model is syntactically correct
data loaded
model compiled
initial values loaded and chain initialized but another chain contain uninitialized variables
model is initialized
model is already initialized
100000 updates took 1804 s
monitor set
monitor set
monitor set
monitor set
monitor set
monitor set
monitor set
monitor set
monitor set
monitor set
monitor set
monitor set
monitor set
monitor set
monitor set
monitor set
monitor set
monitor set
monitor set
monitor set
monitor set
monitor set
monitor set
monitor set
monitor set
monitor set
monitor set
monitor set
deviance set
100000 updates took 4292906 s
CODA files written
Summary statistics
		mean	sd	val2.5pc	median	val97.5pc	sample
	deviance	-7852.0	12.77	-7874.0	-7853.0	-7829.0	200000
	lk_1	-2.279	0.5269	-3.186	-2.04	-1.607	200000
	lk_10	-2.778	0.3017	-3.339	-2.777	-2.256	200000
	lk_13	-2.293	0.3015	-2.881	-2.278	-1.798	200000
	lk_2	-1.478	0.1629	-1.812	-1.469	-1.19	200000
	lk_20	-2.842	0.4607	-3.493	-2.932	-1.879	200000
	lk_23	-2.013	0.4023	-2.703	-2.043	-1.147	200000
	lk_31	-2.51	0.2762	-3.004	-2.511	-2.035	200000
	lk_32	-1.401	0.3989	-2.292	-1.331	-0.8436	200000
	llambda_1	-2.739	0.9502	-3.82	-3.221	-1.006	200000
	llambda_2	-2.538	0.329	-3.149	-2.56	-1.873	200000
	shift[1]	-0.004717	9.953E-4	-0.008189	-0.004787	-0.001415	200000
	shift[2]	-0.001446	0.001095	-0.004495	-0.001525	0.002106	200000
	solution[1,1]	0.02284	0.01341	0.01016	0.01549	0.05206	200000
	solution[1,2]	0.003472	3.651E-4	9.387E-4	0.00338	0.005993	200000
	solution[1,3]	0.04706	0.01575	0.024	0.04377	0.08384	200000
	solution[1,4]	0.01902	0.008585	0.006445	0.0175	0.03943	200000
	solution[1,5]	0.002669	2.415E-4	1.473E-4	0.002577	0.005245	200000
	solution[2,1]	0.04022	0.02685	0.01671	0.02527	0.09595	200000
	solution[2,2]	0.01171	9.123E-4	0.008448	0.01165	0.01498	200000
	solution[2,3]	0.06788	0.02283	0.03535	0.06309	0.1218	200000
	solution[2,4]	0.05413	0.0263	0.01581	0.04943	0.1147	200000
	solution[2,5]	0.01271	8.144E-4	0.009736	0.0126	0.01605	200000
	solution[3,1]	0.04211	0.03134	0.0148	0.0246	0.1068	200000
	solution[3,2]	0.01809	0.001178	0.01435	0.01801	0.02161	200000
	solution[3,3]	0.05743	0.01982	0.02955	0.05325	0.1053	200000
	solution[3,4]	0.07579	0.0383	0.0201	0.06908	0.1632	200000
	solution[3,5]	0.02146	0.001158	0.01848	0.02139	0.02513	200000
	solution[4,1]	0.03546	0.02997	0.009536	0.01869	0.09729	200000
	solution[4,2]	0.02191	0.001169	0.01822	0.02184	0.02542	200000
	solution[4,3]	0.03507	0.0131	0.0166	0.03237	0.06737	200000
	solution[4,4]	0.08242	0.0436	0.01887	0.07495	0.1816	200000
	solution[4,5]	0.02789	0.001277	0.02464	0.02785	0.03163	200000
	solution[5,1]	0.02839	0.02759	0.005103	0.01283	0.08559	200000
	solution[5,2]	0.02478	0.001051	0.02124	0.02473	0.02819	200000
	solution[5,3]	0.01791	0.007789	0.007119	0.01638	0.03762	200000
	solution[5,4]	0.08142	0.04548	0.01553	0.07359	0.1847	200000
	solution[5,5]	0.03262	0.001219	0.02944	0.03258	0.03628	200000
	solution[6,1]	0.02307	0.02501	0.002271	0.008835	0.07511	200000
	solution[6,2]	0.02565	9.691E-4	0.0223	0.02559	0.02896	200000
	solution[6,3]	0.009255	0.004759	0.002472	0.00832	0.02175	200000
	solution[6,4]	0.07621	0.0443	0.01264	0.06851	0.176	200000
	solution[6,5]	0.03369	0.001131	0.03062	0.03364	0.03726	200000
	solution[7,1]	0.0184	0.02203	6.753E-5	0.00576	0.0648	200000
	solution[7,2]	0.02502	9.45E-4	0.02174	0.02495	0.02831	200000
	solution[7,3]	0.004344	0.002704	-3.084E-4	0.003812	0.01184	200000
	solution[7,4]	0.06886	0.04132	0.01009	0.06166	0.1623	200000
	solution[7,5]	0.03243	0.001079	0.0294	0.03236	0.03603	200000
	solution[8,1]	0.01578	0.02003	-7.902E-4	0.004288	0.05857	200000
	solution[8,2]	0.02393	9.59E-4	0.02063	0.02384	0.02723	200000
	solution[8,3]	0.002554	0.001807	-0.001311	0.002201	0.007884	200000
	solution[8,4]	0.06364	0.03883	0.008764	0.05688	0.1514	200000
	solution[8,5]	0.03075	0.001075	0.02771	0.03068	0.03433	200000
	solution[9,1]	0.01323	0.0178	-0.001429	0.00307	0.05161	200000
	solution[9,2]	0.02224	9.911E-4	0.01889	0.02214	0.02552	200000
	solution[9,3]	0.001363	0.001114	-0.00187	0.001135	0.005328	200000
	solution[9,4]	0.05773	0.03576	0.007599	0.05151	0.1387	200000
	solution[9,5]	0.0284	0.001097	0.02529	0.02832	0.03203	200000
	solution[10,1]	0.01011	0.01467	-0.001833	0.001862	0.04242	200000
	solution[10,2]	0.01924	0.001046	0.01577	0.01915	0.02258	200000
	solution[10,3]	5.099E-4	5.141E-4	-0.00204	3.719E-4	0.003282	200000
	solution[10,4]	0.04925	0.03109	0.006253	0.04378	0.1207	200000
	solution[10,5]	0.02452	0.001163	0.0213	0.02444	0.02817	200000
	solution[11,1]	0.009216	0.01369	-0.001959	0.001509	0.03982	200000
	solution[11,2]	0.01818	0.001063	0.01465	0.0181	0.02164	200000
	solution[11,3]	3.621E-4	3.914E-4	-0.0021	2.477E-4	0.002911	200000
	solution[11,4]	0.04653	0.02955	0.005862	0.04128	0.1145	200000
	solution[11,5]	0.0232	0.00119	0.01989	0.02312	0.02687	200000
	solution[12,1]	0.008067	0.01236	-0.002084	0.001095	0.03609	200000
	solution[12,2]	0.01668	0.001084	0.01304	0.01661	0.02018	200000
	solution[12,3]	2.201E-4	2.625E-4	-0.002167	1.397E-4	0.00261	200000
	solution[12,4]	0.04279	0.0274	0.005334	0.03783	0.1059	200000
	solution[12,5]	0.02134	0.001226	0.01799	0.02126	0.02503	200000
	tau[1]	321.4	20.03	283.5	321.0	362.0	200000
	tau[2]	340.5	25.62	292.1	339.9	392.5	200000
Deviance information
	Dbar	Dhat	DIC	pD	
ratios	-7852.0	-7728.0	-7976.0	-124.1
total	-7852.0	-7728.0	-7976.0	-124.1
```
