## Supplementary material for "Modeling the simultaneous dynamics of proteins in blood plasma and the cerebrospinal fluid in human *in vivo*": gelman-test.txt

```
Potential scale reduction factors:

               Point est. Upper C.I.
deviance                1       1.00
lk_1                    1       1.00
lk_10                   1       1.00
lk_13                   1       1.00
lk_2                    1       1.00
lk_20                   1       1.00
lk_23                   1       1.00
lk_31                   1       1.00
lk_32                   1       1.00
llambda_1               1       1.00
llambda_2               1       1.00
shift[1]                1       1.00
shift[2]                1       1.00
solution[1,1]           1       1.00
solution[1,2]           1       1.00
solution[1,3]           1       1.01
solution[1,4]           1       1.01
solution[1,5]           1       1.00
solution[2,1]           1       1.00
solution[2,2]           1       1.00
solution[2,3]           1       1.01
solution[2,4]           1       1.01
solution[2,5]           1       1.00
solution[3,1]           1       1.00
solution[3,2]           1       1.00
solution[3,3]           1       1.01
solution[3,4]           1       1.01
solution[3,5]           1       1.00
solution[4,1]           1       1.00
solution[4,2]           1       1.00
solution[4,3]           1       1.01
solution[4,4]           1       1.01
solution[4,5]           1       1.00
solution[5,1]           1       1.00
solution[5,2]           1       1.00
solution[5,3]           1       1.01
solution[5,4]           1       1.00
solution[5,5]           1       1.00
solution[6,1]           1       1.00
solution[6,2]           1       1.00
solution[6,3]           1       1.00
solution[6,4]           1       1.00
solution[6,5]           1       1.00
solution[7,1]           1       1.00
solution[7,2]           1       1.00
solution[7,3]           1       1.00
solution[7,4]           1       1.00
solution[7,5]           1       1.00
solution[8,1]           1       1.00
solution[8,2]           1       1.00
solution[8,3]           1       1.00
solution[8,4]           1       1.00
solution[8,5]           1       1.00
solution[9,1]           1       1.00
solution[9,2]           1       1.00
solution[9,3]           1       1.00
solution[9,4]           1       1.00
solution[9,5]           1       1.00
solution[10,1]          1       1.00
solution[10,2]          1       1.00
solution[10,3]          1       1.00
solution[10,4]          1       1.00
solution[10,5]          1       1.00
solution[11,1]          1       1.00
solution[11,2]          1       1.00
solution[11,3]          1       1.00
solution[11,4]          1       1.00
solution[11,5]          1       1.00
solution[12,1]          1       1.00
solution[12,2]          1       1.00
solution[12,3]          1       1.00
solution[12,4]          1       1.00
solution[12,5]          1       1.01
tau[1]                  1       1.00
tau[2]                  1       1.00

Multivariate psrf

1.02
```
