## Supplementary material for "Modeling the simultaneous dynamics of proteins in blood plasma and the cerebrospinal fluid in human *in vivo*": log.txt

```
OpenBUGS version 3.2.3 rev 1012
model is syntactically correct
data loaded
model compiled
initial values loaded and chain initialized but another chain contain uninitialized variables
model is initialized
model is already initialized
100000 updates took 1317 s
monitor set
monitor set
monitor set
monitor set
monitor set
monitor set
monitor set
monitor set
monitor set
monitor set
monitor set
monitor set
monitor set
monitor set
monitor set
monitor set
monitor set
monitor set
monitor set
monitor set
monitor set
monitor set
monitor set
monitor set
monitor set
monitor set
monitor set
monitor set
deviance set
100000 updates took 4292435 s
CODA files written
Summary statistics
		mean	sd	val2.5pc	median	val97.5pc	sample
	deviance	-3670.0	4.294	-3677.0	-3671.0	-3660.0	200000
	lk_1	-2.77	0.1365	-3.029	-2.771	-2.504	200000
	lk_10	-2.823	0.2708	-3.373	-2.814	-2.332	200000
	lk_13	-2.415	0.2431	-2.894	-2.41	-1.956	200000
	lk_2	-2.816	0.2531	-3.332	-2.804	-2.371	200000
	lk_20	-2.892	0.3052	-3.509	-2.888	-2.308	200000
	lk_23	-2.291	0.3042	-2.883	-2.292	-1.705	200000
	lk_31	-2.166	0.2433	-2.655	-2.162	-1.709	200000
	lk_32	-2.209	0.3047	-2.809	-2.205	-1.653	200000
	llambda_1	-2.904	0.2602	-3.387	-2.903	-2.399	200000
	llambda_2	-2.838	0.2855	-3.368	-2.838	-2.298	200000
	shift[1]	3.053E-4	3.84E-4	-0.002308	2.907E-4	0.002873	200000
	shift[2]	-0.005686	8.416E-4	-0.008835	-0.005689	-0.002566	200000
	solution[1,1]	0.01138	0.001725	0.007378	0.01126	0.01578	200000
	solution[1,2]	0.001149	8.907E-5	-0.001191	0.001153	0.003472	200000
	solution[1,3]	0.01202	0.003506	0.005495	0.01166	0.0201	200000
	solution[1,4]	0.001231	5.66E-4	-0.001496	0.001148	0.004025	200000
	solution[1,5]	2.418E-4	5.521E-5	-0.002054	2.298E-4	0.002569	200000
	solution[2,1]	0.02079	0.003404	0.01442	0.02056	0.02849	200000
	solution[2,2]	0.003924	2.699E-4	0.001427	0.00392	0.006402	200000
	solution[2,3]	0.02193	0.006226	0.01108	0.02126	0.03583	200000
	solution[2,4]	0.00415	0.001859	-4.503E-6	0.003832	0.009116	200000
	solution[2,5]	0.001426	2.926E-4	-0.001089	0.001408	0.003995	200000
	solution[3,1]	0.02248	0.003948	0.01526	0.0222	0.03135	200000
	solution[3,2]	0.006117	3.901E-4	0.003483	0.006108	0.008717	200000
	solution[3,3]	0.02367	0.006596	0.01228	0.02295	0.03842	200000
	solution[3,4]	0.006416	0.002817	0.001284	0.00591	0.0135	200000
	solution[3,5]	0.002711	5.242E-4	-1.715E-4	0.002682	0.005471	200000
	solution[4,1]	0.01965	0.003772	0.01273	0.01938	0.02816	200000
	solution[4,2]	0.007513	4.417E-4	0.004864	0.0075	0.01015	200000
	solution[4,3]	0.02067	0.005681	0.01089	0.02003	0.03357	200000
	solution[4,4]	0.007809	0.003355	0.002167	0.007207	0.01619	200000
	solution[4,5]	0.003937	7.213E-4	0.001024	0.0039	0.006917	200000
	solution[5,1]	0.01633	0.00351	0.009857	0.01605	0.02433	200000
	solution[5,2]	0.008737	4.595E-4	0.006048	0.00872	0.01139	200000
	solution[5,3]	0.01717	0.004733	0.008954	0.0166	0.02812	200000
	solution[5,4]	0.008968	0.003727	0.002953	0.008305	0.01825	200000
	solution[5,5]	0.005412	9.17E-4	0.002169	0.005376	0.008615	200000
	solution[6,1]	0.01358	0.003236	0.007586	0.0133	0.02106	200000
	solution[6,2]	0.009415	4.523E-4	0.006764	0.009394	0.01205	200000
	solution[6,3]	0.01429	0.004044	0.007241	0.0138	0.02374	200000
	solution[6,4]	0.009558	0.003848	0.003381	0.008887	0.01909	200000
	solution[6,5]	0.006501	0.001022	0.003087	0.006474	0.009823	200000
	solution[7,1]	0.01096	0.002914	0.005527	0.01067	0.01784	200000
	solution[7,2]	0.009736	4.354E-4	0.007086	0.009716	0.01235	200000
	solution[7,3]	0.01156	0.003453	0.005461	0.01115	0.0197	200000
	solution[7,4]	0.009783	0.003817	0.003606	0.009121	0.01914	200000
	solution[7,5]	0.007303	0.00106	0.003827	0.007294	0.01068	200000
	solution[8,1]	0.00941	0.002688	0.004299	0.009122	0.01586	200000
	solution[8,2]	0.009744	4.221E-4	0.007094	0.009724	0.01235	200000
	solution[8,3]	0.009951	0.003122	0.004302	0.009572	0.01739	200000
	solution[8,4]	0.009736	0.003733	0.003667	0.00909	0.01885	200000
	solution[8,5]	0.007618	0.001052	0.004158	0.007617	0.01099	200000
	solution[9,1]	0.00784	0.002427	0.003044	0.007556	0.01379	200000
	solution[9,2]	0.009579	4.066E-4	0.006942	0.009562	0.01216	200000
	solution[9,3]	0.008328	0.002792	0.003168	0.007998	0.01506	200000
	solution[9,4]	0.009519	0.003595	0.003645	0.008909	0.01831	200000
	solution[9,5]	0.007775	0.001022	0.004382	0.007786	0.01112	200000
	solution[10,1]	0.005861	0.002041	0.001609	0.00559	0.01109	200000
	solution[10,2]	0.009045	3.899E-4	0.006419	0.009032	0.01162	200000
	solution[10,3]	0.006287	0.002362	0.001719	0.006004	0.01213	200000
	solution[10,4]	0.008937	0.003333	0.003412	0.008374	0.01717	200000
	solution[10,5]	0.007662	9.586E-4	0.004386	0.007677	0.01094	200000
	solution[11,1]	0.00529	0.001914	0.001193	0.005023	0.01028	200000
	solution[11,2]	0.008803	3.882E-4	0.00617	0.008792	0.01137	200000
	solution[11,3]	0.005698	0.002229	0.001307	0.005427	0.01129	200000
	solution[11,4]	0.008687	0.003236	0.003275	0.008142	0.01671	200000
	solution[11,5]	0.007544	9.37E-4	0.004318	0.007561	0.01083	200000
	solution[12,1]	0.00455	0.001739	6.363E-4	0.004294	0.009224	200000
	solution[12,2]	0.008416	3.909E-4	0.005776	0.008408	0.01101	200000
	solution[12,3]	0.004934	0.002049	7.387E-4	0.004686	0.01021	200000
	solution[12,4]	0.008292	0.003091	0.003027	0.007777	0.01599	200000
	solution[12,5]	0.00732	9.087E-4	0.004125	0.007334	0.01051	200000
	tau[1]	2332.0	186.1	1984.0	2328.0	2710.0	200000
	tau[2]	879.5	165.8	585.4	867.4	1232.0	200000
Deviance information
	Dbar	Dhat	DIC	pD	
ratios	-3670.0	-3675.0	-3665.0	5.252
total	-3670.0	-3675.0	-3665.0	5.252
```
