## Supplementary material for "Modeling the simultaneous dynamics of proteins in blood plasma and the cerebrospinal fluid in human *in vivo*": log.txt

```
OpenBUGS version 3.2.3 rev 1012
model is syntactically correct
data loaded
model compiled
initial values loaded and chain initialized but another chain contain uninitialized variables
model is initialized
model is already initialized
100000 updates took 2114 s
monitor set
monitor set
monitor set
monitor set
monitor set
monitor set
monitor set
monitor set
monitor set
monitor set
monitor set
monitor set
monitor set
monitor set
monitor set
monitor set
monitor set
monitor set
monitor set
monitor set
monitor set
monitor set
monitor set
monitor set
monitor set
monitor set
monitor set
monitor set
deviance set
100000 updates took 4293060 s
CODA files written
Summary statistics
		mean	sd	val2.5pc	median	val97.5pc	sample
	deviance	-3093.0	15.26	-3122.0	-3092.0	-3063.0	200000
	lk_1	-3.327	0.1409	-3.588	-3.333	-3.06	200000
	lk_10	-2.868	0.2348	-3.26	-2.855	-2.455	200000
	lk_13	-2.273	0.1771	-2.636	-2.263	-1.996	200000
	lk_2	-0.7019	0.1261	-0.9351	-0.7036	-0.461	200000
	lk_20	-1.002	0.1559	-1.287	-0.9994	-0.7067	200000
	lk_23	-2.237	0.2227	-2.65	-2.243	-1.811	200000
	lk_31	-4.005	0.1619	-4.294	-4.002	-3.698	200000
	lk_32	-1.562	0.161	-1.872	-1.562	-1.271	200000
	llambda_1	-1.335	0.3975	-2.109	-1.325	-0.6633	200000
	llambda_2	-1.305	0.216	-1.699	-1.306	-0.9174	200000
	shift[1]	-0.007827	9.524E-4	-0.01102	-0.007741	-0.00453	200000
	shift[2]	0.002458	0.002444	-0.002772	0.002422	0.00799	200000
	solution[1,1]	0.03391	0.009902	0.0174	0.03285	0.05468	200000
	solution[1,2]	0.002234	3.237E-4	-2.358E-4	0.002253	0.004847	200000
	solution[1,3]	0.2306	0.04448	0.157	0.227	0.3238	200000
	solution[1,4]	0.1561	0.03247	0.1022	0.1535	0.224	200000
	solution[1,5]	0.02103	0.001069	0.01758	0.02096	0.02434	200000
	solution[2,1]	0.06493	0.01938	0.03334	0.06254	0.1052	200000
	solution[2,2]	0.008903	8.427E-4	0.005754	0.008968	0.01215	200000
	solution[2,3]	0.2698	0.05639	0.1789	0.2639	0.389	200000
	solution[2,4]	0.2734	0.05781	0.1762	0.2699	0.3871	200000
	solution[2,5]	0.07184	0.002349	0.06695	0.07178	0.07716	200000
	solution[3,1]	0.07336	0.02235	0.03724	0.07051	0.1199	200000
	solution[3,2]	0.01448	0.001113	0.01108	0.01458	0.01801	200000
	solution[3,3]	0.1676	0.0424	0.09915	0.1625	0.258	200000
	solution[3,4]	0.2851	0.06211	0.1806	0.2806	0.4064	200000
	solution[3,5]	0.1006	0.002848	0.09466	0.1006	0.1068	200000
	solution[4,1]	0.06797	0.02126	0.03397	0.06525	0.1125	200000
	solution[4,2]	0.01824	0.001142	0.01481	0.01835	0.02175	200000
	solution[4,3]	0.0586	0.02128	0.026	0.05539	0.1051	200000
	solution[4,4]	0.1961	0.04761	0.1178	0.1918	0.288	200000
	solution[4,5]	0.1067	0.00272	0.1008	0.1067	0.1126	200000
	solution[5,1]	0.06118	0.01984	0.02981	0.0585	0.1029	200000
	solution[5,2]	0.02085	0.001067	0.01756	0.02095	0.02424	200000
	solution[5,3]	0.01409	0.007558	0.003917	0.01252	0.03284	200000
	solution[5,4]	0.1021	0.02907	0.05623	0.09837	0.162	200000
	solution[5,5]	0.08963	0.002569	0.08393	0.08962	0.09526	200000
	solution[6,1]	0.05508	0.0185	0.02616	0.05247	0.09437	200000
	solution[6,2]	0.02095	0.001003	0.01777	0.02103	0.02424	200000
	solution[6,3]	0.003492	0.002533	-0.001032	0.002804	0.01069	200000
	solution[6,4]	0.05611	0.0173	0.02971	0.05348	0.09358	200000
	solution[6,5]	0.06663	0.002709	0.06074	0.06661	0.07256	200000
	solution[7,1]	0.04874	0.01705	0.02233	0.04629	0.08527	200000
	solution[7,2]	0.01931	9.742E-4	0.01612	0.01939	0.02259	200000
	solution[7,3]	7.104E-4	6.89E-4	-0.002203	5.054E-4	0.003868	200000
	solution[7,4]	0.03145	0.009647	0.0171	0.02988	0.05329	200000
	solution[7,5]	0.04531	0.002892	0.03919	0.04525	0.05164	200000
	solution[8,1]	0.04467	0.01608	0.01993	0.0423	0.07928	200000
	solution[8,2]	0.01767	9.727E-4	0.01445	0.01775	0.02095	200000
	solution[8,3]	2.327E-4	2.712E-4	-0.002194	1.515E-4	0.002782	200000
	solution[8,4]	0.02217	0.006547	0.01239	0.02112	0.03739	200000
	solution[8,5]	0.03453	0.002894	0.02845	0.03445	0.04093	200000
	solution[9,1]	0.04024	0.01497	0.01735	0.038	0.07268	200000
	solution[9,2]	0.0156	9.801E-4	0.01237	0.01569	0.01891	200000
	solution[9,3]	6.236E-5	8.919E-5	-0.002214	3.645E-5	0.002448	200000
	solution[9,4]	0.01533	0.004278	0.008666	0.0147	0.02547	200000
	solution[9,5]	0.02537	0.002751	0.01967	0.0253	0.03153	200000
	solution[10,1]	0.03406	0.01335	0.0139	0.03201	0.06334	200000
	solution[10,2]	0.01258	9.967E-4	0.009299	0.01267	0.01594	200000
	solution[10,3]	7.947E-6	1.545E-5	-0.002235	3.684E-6	0.002282	200000
	solution[10,4]	0.009234	0.002386	0.004902	0.008958	0.01558	200000
	solution[10,5]	0.0163	0.002352	0.01135	0.01626	0.02173	200000
	solution[11,1]	0.03212	0.01282	0.01284	0.03014	0.0603	200000
	solution[11,2]	0.01164	0.001001	0.008356	0.01173	0.01501	200000
	solution[11,3]	3.881E-6	8.379E-6	-0.002233	1.704E-6	0.002271	200000
	solution[11,4]	0.007874	0.001999	0.003935	0.007672	0.01332	200000
	solution[11,5]	0.01415	0.0022	0.009477	0.01412	0.01926	200000
	solution[12,1]	0.02945	0.01206	0.01145	0.02756	0.05619	200000
	solution[12,2]	0.01039	0.001006	0.00708	0.01049	0.01379	200000
	solution[12,3]	1.369E-6	3.439E-6	-0.002238	4.704E-7	0.002257	200000
	solution[12,4]	0.006335	0.001584	0.002638	0.006203	0.01085	200000
	solution[12,5]	0.01165	0.001987	0.007312	0.01164	0.01644	200000
	tau[1]	740.2	98.64	563.1	733.5	937.9	200000
	tau[2]	29.72	2.655	24.74	29.64	35.11	200000
Deviance information
	Dbar	Dhat	DIC	pD	
ratios	-3093.0	-3101.0	-3085.0	8.251
total	-3093.0	-3101.0	-3085.0	8.251
```
