## Supplementary material for "Modeling the simultaneous dynamics of proteins in blood plasma and the cerebrospinal fluid in human *in vivo*": log.txt

```
OpenBUGS version 3.2.3 rev 1012
model is syntactically correct
data loaded
model compiled
initial values loaded and chain initialized but another chain contain uninitialized variables
model is initialized
model is already initialized
100000 updates took 1236 s
monitor set
monitor set
monitor set
monitor set
monitor set
monitor set
monitor set
monitor set
monitor set
monitor set
monitor set
monitor set
monitor set
monitor set
monitor set
monitor set
monitor set
monitor set
monitor set
monitor set
monitor set
monitor set
monitor set
monitor set
monitor set
monitor set
monitor set
monitor set
deviance set
100000 updates took 4292399 s
CODA files written
Summary statistics
		mean	sd	val2.5pc	median	val97.5pc	sample
	deviance	-1269.0	4.507	-1276.0	-1269.0	-1259.0	200000
	lk_1	-2.155	0.1336	-2.418	-2.153	-1.899	200000
	lk_10	-2.561	0.2189	-3.024	-2.549	-2.166	200000
	lk_13	-2.596	0.21	-3.03	-2.585	-2.214	200000
	lk_2	-3.624	0.2323	-4.099	-3.615	-3.19	200000
	lk_20	-3.831	0.2932	-4.392	-3.832	-3.271	200000
	lk_23	-2.238	0.2878	-2.788	-2.238	-1.674	200000
	lk_31	-2.493	0.1914	-2.869	-2.488	-2.128	200000
	lk_32	-2.291	0.2998	-2.87	-2.291	-1.714	200000
	llambda_1	-2.203	0.2364	-2.641	-2.21	-1.72	200000
	llambda_2	-0.8811	0.295	-1.449	-0.8793	-0.3007	200000
	shift[1]	-0.005555	0.001598	-0.009639	-0.005553	-0.001668	200000
	shift[2]	0.001002	0.001902	-0.003451	9.776E-4	0.005546	200000
	solution[1,1]	0.03858	0.005352	0.02938	0.03806	0.05078	200000
	solution[1,2]	0.007299	4.633E-4	0.004585	0.007275	0.009914	200000
	solution[1,3]	0.04061	0.013	0.01968	0.03911	0.06974	200000
	solution[1,4]	0.001926	9.269E-4	-0.001124	0.00178	0.005266	200000
	solution[1,5]	8.298E-4	1.209E-4	-0.001536	8.171E-4	0.003195	200000
	solution[2,1]	0.06478	0.01037	0.04748	0.0637	0.08812	200000
	solution[2,2]	0.0226	0.001267	0.01914	0.02255	0.02625	200000
	solution[2,3]	0.07875	0.02483	0.03883	0.07598	0.1342	200000
	solution[2,4]	0.007359	0.003406	0.001965	0.006727	0.01616	200000
	solution[2,5]	0.004938	6.188E-4	0.002072	0.004905	0.007791	200000
	solution[3,1]	0.06448	0.01175	0.04501	0.06328	0.09087	200000
	solution[3,2]	0.03288	0.001739	0.02863	0.03283	0.03694	200000
	solution[3,3]	0.09003	0.02803	0.04505	0.08699	0.1524	200000
	solution[3,4]	0.01235	0.00555	0.00444	0.01128	0.02623	200000
	solution[3,5]	0.009412	0.001087	0.006165	0.009355	0.0129	200000
	solution[4,1]	0.05034	0.01079	0.03253	0.0492	0.07465	200000
	solution[4,2]	0.03724	0.001869	0.03277	0.03721	0.04153	200000
	solution[4,3]	0.08471	0.02598	0.04282	0.08192	0.1426	200000
	solution[4,4]	0.0164	0.007158	0.006472	0.015	0.03424	200000
	solution[4,5]	0.0137	0.001474	0.0101	0.01363	0.01771	200000
	solution[5,1]	0.03581	0.009289	0.02075	0.03475	0.05711	200000
	solution[5,2]	0.03822	0.001853	0.03378	0.03822	0.04247	200000
	solution[5,3]	0.07789	0.02347	0.04009	0.07535	0.1301	200000
	solution[5,4]	0.0213	0.008929	0.008995	0.01955	0.04343	200000
	solution[5,5]	0.01888	0.00185	0.01467	0.01882	0.02345	200000
	solution[6,1]	0.02553	0.00779	0.01318	0.02456	0.0437	200000
	solution[6,2]	0.03639	0.001784	0.03207	0.03641	0.04053	200000
	solution[6,3]	0.07165	0.02129	0.0375	0.06933	0.1191	200000
	solution[6,4]	0.02535	0.0103	0.01114	0.02336	0.05071	200000
	solution[6,5]	0.02275	0.002069	0.01805	0.0227	0.02763	200000
	solution[7,1]	0.01724	0.006195	0.007781	0.01638	0.03202	200000
	solution[7,2]	0.03301	0.001704	0.02878	0.03303	0.03704	200000
	solution[7,3]	0.06502	0.01911	0.03449	0.06284	0.1082	200000
	solution[7,4]	0.02898	0.01148	0.01304	0.02678	0.05712	200000
	solution[7,5]	0.0257	0.002209	0.02073	0.02566	0.03081	200000
	solution[8,1]	0.01305	0.005199	0.005253	0.01227	0.0256	200000
	solution[8,2]	0.03046	0.001658	0.02631	0.03048	0.03441	200000
	solution[8,3]	0.06068	0.01775	0.0324	0.05864	0.1013	200000
	solution[8,4]	0.03086	0.01209	0.01399	0.02859	0.06043	200000
	solution[8,5]	0.02698	0.00227	0.02189	0.02695	0.03218	200000
	solution[9,1]	0.009361	0.004172	0.00307	0.008678	0.01964	200000
	solution[9,2]	0.02759	0.001624	0.02346	0.02761	0.03148	200000
	solution[9,3]	0.05588	0.01631	0.03008	0.05401	0.09352	200000
	solution[9,4]	0.03241	0.01261	0.01472	0.0301	0.06309	200000
	solution[9,5]	0.02782	0.002323	0.02267	0.02782	0.03307	200000
	solution[10,1]	0.005522	0.002888	6.385E-4	0.004972	0.01309	200000
	solution[10,2]	0.0237	0.00162	0.01959	0.02371	0.02759	200000
	solution[10,3]	0.049	0.01437	0.02643	0.04727	0.08233	200000
	solution[10,4]	0.03356	0.01303	0.01523	0.0312	0.0653	200000
	solution[10,5]	0.02809	0.002389	0.0228	0.02809	0.03339	200000
	solution[11,1]	0.004586	0.002526	7.162E-5	0.004078	0.01144	200000
	solution[11,2]	0.02254	0.001632	0.01839	0.02255	0.02645	200000
	solution[11,3]	0.04678	0.01378	0.02513	0.04509	0.07874	200000
	solution[11,4]	0.03364	0.01308	0.01524	0.03127	0.06554	200000
	solution[11,5]	0.02796	0.002411	0.02264	0.02797	0.03335	200000
	solution[12,1]	0.003493	0.002069	-5.63E-4	0.003044	0.009443	200000
	solution[12,2]	0.02102	0.001658	0.0168	0.02102	0.02501	200000
	solution[12,3]	0.04371	0.01298	0.02333	0.04208	0.07391	200000
	solution[12,4]	0.03353	0.01309	0.0151	0.03116	0.06532	200000
	solution[12,5]	0.02761	0.002443	0.02223	0.02763	0.03307	200000
	tau[1]	197.3	26.45	149.0	196.2	252.4	200000
	tau[2]	157.8	34.29	98.13	155.3	232.3	200000
Deviance information
	Dbar	Dhat	DIC	pD	
ratios	-1269.0	-1276.0	-1262.0	7.366
total	-1269.0	-1276.0	-1262.0	7.366
```
